# Rubisco is evolving for improved catalytic efficiency and CO_2_ assimilation in plants

**DOI:** 10.1101/2022.07.06.498985

**Authors:** Jacques W. Bouvier, David M. Emms, Steven Kelly

## Abstract

Rubisco is the primary entry point for carbon into the biosphere. However, rubisco is widely regarded as inefficient leading many to question whether the enzyme can adapt to become a better catalyst. Through a phylogenetic investigation of the molecular and kinetic evolution of Form I rubisco we demonstrate that rubisco is not stagnant. Instead, we demonstrate *rbcL* is among the 1% of slowest evolving genes and enzymes on Earth, accumulating one nucleotide substitution every 0.9 million years and one amino acid mutation every 7.2 million years. Despite this, we demonstrate that rubisco catalysis is continuing to evolve toward improved CO_2_/O_2_ specificity, carboxylase turnover, and carboxylation efficiency. Consistent with this kinetic adaptation, we reveal that increased rubisco evolution leads to a concomitant improvement in leaf-level CO_2_ assimilation. Thus, rubisco is continually evolving toward improved catalytic efficiency and CO_2_ assimilation in plants.

## Supplemental File 3 for "Rubisco is evolving for improved catalytic efficiency and CO_2_ assimilation in plants"

```
Included below are the complete set of phylogenetic gene trees (Newick format) of the nucleotide and protein sequences of rbcL/RbcL and rbcS/RbcS across all species in each taxonomic group, as used as the basis for computing the total extent of molecular evolution in Form I rubisco. 

###
# Gene tree comprising the rbcL CDS sequences of all bacteria species analysed in the study:

(Methylacidimicrobium_tartarophylax_BouvierID_60__NCBI_ID_VVM07189.1_:0.0677181741,Methylacidimicrobium_cyclopophantes_BouvierID_61__NCBI_ID_VVM07636.1_:0.0713036025,((Methylacidiphilum_infernorum_V4_BouvierID_423__NCBI_ID_ACD83318.1_:0.1061553195,Methylacidiphilum_fumariolicum_BouvierID_444__NCBI_ID_TFE76232.1_:0.1866022798)100:0.2791524056,((((Nocardia_seriolae_BouvierID_178__NCBI_ID_APA98613.1_:0.0958172911,Nocardia_nova_SH22a_BouvierID_386__NCBI_ID_AHH18767.1_:0.0937050093)100:0.1264698108,((Novimethylophilus_kurashikiensis_BouvierID_175__NCBI_ID_GBG13318.1_:0.2034566571,(Paracoccus_sp._SY_BouvierID_385__NCBI_ID_AKE49382.1_:0.1253461655,(Bradyrhizobium_sp._BTAi1_BouvierID_430__NCBI_ID_ABQ32737.1_:0.1418577712,Aurantimonas_manganoxydans_SI85-9A1_BouvierID_464__NCBI_ID_AAB41464.1_:0.0986121257)99:0.0432160767)85:0.0135173351)99:0.0341115449,(Polyangium_brachysporum_BouvierID_383__NCBI_ID_AKJ31747.1_:0.1543640489,Rhodobacter_sphaeroides_BouvierID_466__NCBI_ID_ATN64461.1_:0.1097399296)100:0.0553851427)100:0.0835715718)99:0.0297693105,(((((((Pseudanabaena_sp._ABRG5-3_BouvierID_34__NCBI_ID_BBC26154.1_:0.1894405181,(((Planktothrix_agardhii_CCAP_1459_11A_BouvierID_36__NCBI_ID_GDZ93099.1_:0.0099410851,(Planktothrix_agardhii_NIES-204_BouvierID_174__NCBI_ID_BBD55915.1_:0.0000024955,Planktothrix_agardhii_NIVA-CYA_126_8_BouvierID_406__NCBI_ID_KEI68239.1_:0.0000024955)100:0.0111740517)100:0.1120808765,((((((((Microcystis_aeruginosa_NIES-3804_BouvierID_42__NCBI_ID_GCL49518.1_:0.0029839207,Microcystis_viridis_NIES-102_BouvierID_133__NCBI_ID_BBH39591.1_:0.0067724444)62:0.0033916574,(((Microcystis_aeruginosa_NIES-3807_BouvierID_43__NCBI_ID_GCL58275.1_:0.0022225590,Microcystis_aeruginosa_NIES-3787_BouvierID_44__NCBI_ID_GCL44593.1_:0.0029881710)97:0.0027993102,Microcystis_aeruginosa_NIES-87_BouvierID_170__NCBI_ID_GBE73053.1_:0.0031641485)75:0.0010488402,(Microcystis_aeruginosa_NIES-298_BouvierID_169__NCBI_ID_GBD54265.1_:0.0029637993,Microcystis_aeruginosa_PCC_7806_BouvierID_477__NCBI_ID_CAO87107.1_:0.0045044084)93:0.0031424425)79:0.0048167119)68:0.0022452459,Microcystis_aeruginosa_NIES-843_BouvierID_277__NCBI_ID_BAG04611.1_:0.0002930452)100:0.1123140051,((Cyanobacterium_sp._HL-69_BouvierID_180__NCBI_ID_AUC61080.1_:0.0808102902,(Synechococcus_sp._NIES-970_BouvierID_187__NCBI_ID_BAW96841.1_:0.0447452906,Synechococcus_sp._PCC_7002_BouvierID_432__NCBI_ID_BAA03076.1_:0.0311585353)100:0.1149231033)90:0.0442237564,(Chondrocystis_sp._NIES-4102_BouvierID_237__NCBI_ID_BAZ45808.1_:0.1519226997,Stanieria_sp._NIES-3757_BouvierID_367__NCBI_ID_BAU64909.1_:0.0451175177)95:0.0638902382)84:0.0424279726)45:0.0178003462,Crocosphaera_subtropica_ATCC_51142_BouvierID_424__NCBI_ID_ACB52514.1_:0.1004418973)72:0.0352854538,(Synechocystis_sp._PCC_6803_BouvierID_272__NCBI_ID_BAK50973.1_:0.0278502292,Synechocystis_sp._PCC_6714_BouvierID_388__NCBI_ID_AIE75848.1_:0.0265719425)100:0.0715136222)100:0.0660496658,Phormidium_sp._OSCR_BouvierID_375__NCBI_ID_KPQ40508.1_:0.1044985649)87:0.0229828119,(Arthrospira_platensis_NIES-46_BouvierID_57__NCBI_ID_GCE92105.1_:0.0000024955,Arthrospira_platensis_NIES-39_BouvierID_276__NCBI_ID_BAI91932.1_:0.0000024955)100:0.1375079656)66:0.0115775087)64:0.0308746716,(Gloeomargarita_lithophora_Alchichica-D10_BouvierID_186__NCBI_ID_APB32635.1_:0.2311440958,Prochlorothrix_hollandica_BouvierID_487__NCBI_ID_CAA40632.1_:0.0876901658)77:0.0398993468)52:0.0135098807)72:0.0253213793,Synechococcus_elongatus_PCC_6301_BouvierID_278__NCBI_ID_BAD78320.1_:0.1642256458)71:0.0362702757,(((((((Nostoc_sp._PCC_7120___FACHB-418_BouvierID_121__NCBI_ID_BAB77890.1_:0.0000024955,Trichormus_variabilis_NIES-23_BouvierID_238__NCBI_ID_BAY72499.1_:0.0000024955)100:0.0271421937,(Nostoc_sp._HK-01_BouvierID_173__NCBI_ID_BBD58409.1_:0.0053118668,Anabaenopsis_circularis_NIES-21_BouvierID_239__NCBI_ID_BAY17489.1_:0.0023209012)100:0.0345783128)96:0.0121452112,Nostoc_sp._NIES-3756_BouvierID_371__NCBI_ID_BAT52769.1_:0.0307146080)99:0.0382738266,(Anabaena_sp._90_BouvierID_418__NCBI_ID_AFW94116.1_:0.0717226633,Nostoc_sp.__Peltigera_membranacea_cyanobiont__BouvierID_436__NCBI_ID_OYD99056.1_:0.0478343239)96:0.0282986268)100:0.0487603232,Raphidiopsis_brookii_D9_BouvierID_469__NCBI_ID_EFA73038.1_:0.1518862764)100:0.0654448729,Phormidesmis_priestleyi_Ana_BouvierID_376__NCBI_ID_KPQ33122.1_:0.1839859447)95:0.0398698595,Acaryochloris_marina_MBIC11017_BouvierID_425__NCBI_ID_ABW26806.1_:0.1848913111)78:0.0258491100)54:0.0374137795,((Thermosynechococcus_elongatus_BP-1_BouvierID_280__NCBI_ID_BAC09058.1_:0.0023281540,Thermosynechococcus_vulcanus_BouvierID_475__NCBI_ID_BAF48766.1_:0.0013942063)100:0.0222982209,Thermosynechococcus_sp._NK55a_BouvierID_416__NCBI_ID_AHB88163.1_:0.0228349977)100:0.1055436772)74:0.0487539200,Halomicronema_hongdechloris_C2206_BouvierID_115__NCBI_ID_ASC70202.1_:0.1488890732)100:0.0978674443,(Gloeobacter_violaceus_PCC_7421_BouvierID_279__NCBI_ID_BAC90097.1_:0.0674985216,Gloeobacter_kilaueensis_JS1_BouvierID_417__NCBI_ID_AGY56915.1_:0.1402373513)100:0.0607510009)99:0.0449026191,(((((Prochlorococcus_marinus_str._MIT_9211_BouvierID_246__NCBI_ID_ABX08483.1_:0.1052686842,(((Prochlorococcus_marinus_str._MIT_9515_BouvierID_420__NCBI_ID_ABM71823.1_:0.0242295848,((Prochlorococcus_marinus_str._AS9601_BouvierID_421__NCBI_ID_ABM69892.1_:0.0120199665,Prochlorococcus_marinus_str._MIT_9215_BouvierID_429__NCBI_ID_ABV50246.1_:0.0140301604)100:0.0207240075,Prochlorococcus_marinus_str._MIT_9301_BouvierID_426__NCBI_ID_ABO17199.1_:0.0360069127)100:0.0351879596)100:0.1653360655,Prochlorococcus_marinus_str._NATL1A_BouvierID_427__NCBI_ID_ABM75166.1_:0.0921471365)98:0.0664720272,Prochlorococcus_marinus_subsp._marinus_str._CCMP1375_BouvierID_428__NCBI_ID_AAP99596.1_:0.0900338233)95:0.0245094760)100:0.1207865299,Prochlorococcus_marinus_str._MIT_9303_BouvierID_419__NCBI_ID_ABM77559.1_:0.0367784088)100:0.1987126964,((((uncultured_marine_type-A_Synechococcus_GOM_4P21_BouvierID_311__NCBI_ID_ABD96423.1_:0.0006863761,uncultured_marine_type-A_Synechococcus_GOM_3M9_BouvierID_315__NCBI_ID_ABD96254.1_:0.0007569980)100:0.0316071216,(uncultured_marine_type-A_Synechococcus_GOM_3O6_BouvierID_314__NCBI_ID_ABD96308.1_:0.0007217055,uncultured_marine_type-A_Synechococcus_4O4_BouvierID_318__NCBI_ID_ABB92183.1_:0.0014489861)100:0.0110566966)37:0.0031888977,(uncultured_marine_type-A_Synechococcus_GOM_4N23_BouvierID_312__NCBI_ID_ABD96391.1_:0.0227197936,uncultured_marine_type-A_Synechococcus_GOM_3O12_BouvierID_313__NCBI_ID_ABD96356.1_:0.0107017099)44:0.0022212511)45:0.0089318738,((Synechococcus_sp._WH_8103_BouvierID_381__NCBI_ID_CRY92688.1_:0.0050748331,uncultured_marine_type-A_Synechococcus_GOM_5D20_BouvierID_471__NCBI_ID_ABD96461.1_:0.0324089143)88:0.0027729874,Synechococcus_sp._WH_8109_BouvierID_431__NCBI_ID_AHF64299.1_:0.0194075857)84:0.0057559584)85:0.0287468054)100:0.1245145128,Allochromatium_vinosum_DSM_180_BouvierID_478__NCBI_ID_BAA14229.1_:0.1161605895)99:0.0455713703,(Phaeobacter_gallaeciensis_BouvierID_358__NCBI_ID_ANP35288.1_:0.1846560096,((Thioflexothrix_psekupsii_BouvierID_380__NCBI_ID_OUD12083.1_:0.1756919098,Beggiatoa_sp._PS_BouvierID_387__NCBI_ID_EDN69613.1_:0.2226813564)100:0.2060535670,(Hydrogenophaga_pseudoflava_BouvierID_468__NCBI_ID_AAD10331.1_:0.0769998117,Acidithiobacillus_ferrooxidans_BouvierID_485__NCBI_ID_PZD81024.1_:0.1289812146)90:0.0224729807)100:0.0300090889)91:0.0357011588)100:0.0819853484)100:0.3389100129)98:0.0698836590,Sulfobacillus_acidophilus_TPY_BouvierID_422__NCBI_ID_AEJ38977.1_:0.3114377924)100:0.1212663135)100:0.0846431018);


 
###
# Gene tree comprising the rbcS CDS sequences of all bacteria species analysed in the study:

(Methylacidimicrobium_tartarophylax_BouvierID_60__NCBI_ID_VVM07188.1_:0.0815622731,Methylacidimicrobium_cyclopophantes_BouvierID_61__NCBI_ID_VVM07635.1_:0.0368788486,((Methylacidiphilum_infernorum_V4_BouvierID_423__NCBI_ID_ACD83317.1_:0.0861396110,Methylacidiphilum_fumariolicum_BouvierID_444__NCBI_ID_CCG92436.1_:0.1607776652)100:0.2052488775,(((Nocardia_seriolae_BouvierID_178__NCBI_ID_APA98614.1_:0.1151223135,Nocardia_nova_SH22a_BouvierID_386__NCBI_ID_AHH18766.1_:0.0570260804)100:0.2101044238,(((((((Pseudanabaena_sp._ABRG5-3_BouvierID_34__NCBI_ID_BBC26152.1_:0.2833724030,(((((((((Microcystis_aeruginosa_NIES-3804_BouvierID_42__NCBI_ID_GCL49520.1_:0.0043831430,(Microcystis_aeruginosa_NIES-3807_BouvierID_43__NCBI_ID_GCL58273.1_:0.0043615951,(((Microcystis_viridis_NIES-102_BouvierID_133__NCBI_ID_BBH39589.1_:0.0000020737,Microcystis_aeruginosa_NIES-298_BouvierID_169__NCBI_ID_GBD54267.1_:0.0000020737)99:0.0043535588,Microcystis_aeruginosa_NIES-843_BouvierID_277__NCBI_ID_BAG04609.1_:0.0000020737)91:0.0043639511,Microcystis_aeruginosa_NIES-87_BouvierID_170__NCBI_ID_GBE73055.1_:0.0043661679)90:0.0044243732)79:0.0043810003)80:0.0044059845,Microcystis_aeruginosa_NIES-3787_BouvierID_44__NCBI_ID_GCL44591.1_:0.0088091226)96:0.0043571676,(Microcystis_aeruginosa_PCC_7806_BouvierID_477__NCBI_ID_CAO87109.1_:0.0000020737,Microcystis_aeruginosa_PCC_7806_BouvierID_477__NCBI_ID_CAJ43365.1_:0.0000020737)67:0.0000020737)100:0.1540114575,(Cyanobacterium_sp._HL-69_BouvierID_180__NCBI_ID_AUC61078.1_:0.1729544973,((Chondrocystis_sp._NIES-4102_BouvierID_237__NCBI_ID_BAZ45810.1_:0.1214080217,Stanieria_sp._NIES-3757_BouvierID_367__NCBI_ID_BAU64911.1_:0.1127457797)100:0.1193714100,(((((Synechocystis_sp._PCC_6803_BouvierID_272__NCBI_ID_BAM54464.1_:0.0000000000,Synechocystis_sp._PCC_6803_BouvierID_272__NCBI_ID_BAA10192.1_:0.0000000000):0.0000000000,Synechocystis_sp._PCC_6803_BouvierID_272__NCBI_ID_AGF52485.1_:0.0000000000):0.0000020737,Synechocystis_sp._PCC_6803_BouvierID_272__NCBI_ID_BAK50975.1_:0.0000020737)100:0.0366895283,Synechocystis_sp._PCC_6714_BouvierID_388__NCBI_ID_AIE75850.1_:0.0083674971)100:0.1875076566,Crocosphaera_subtropica_ATCC_51142_BouvierID_424__NCBI_ID_ACB52512.1_:0.1124646450)97:0.0638493285)85:0.0559212360)74:0.0416516085)73:0.0784077666,Phormidium_sp._OSCR_BouvierID_375__NCBI_ID_KPQ40506.1_:0.2092975281)95:0.0973610186,(Synechococcus_sp._NIES-970_BouvierID_187__NCBI_ID_BAW96839.1_:0.1174490084,(Synechococcus_sp._PCC_7002_BouvierID_432__NCBI_ID_ACA99784.1_:0.0000020737,Synechococcus_sp._PCC_7002_BouvierID_432__NCBI_ID_BAA03078.1_:0.0000020737)100:0.0653047661)99:0.0729588518)89:0.0754060994,Prochlorothrix_hollandica_BouvierID_487__NCBI_ID_CAA40633.1_:0.1444835302)62:0.0287933351,Acaryochloris_marina_MBIC11017_BouvierID_425__NCBI_ID_ABW26804.1_:0.3864046475)60:0.0237543315,(Synechococcus_elongatus_PCC_6301_BouvierID_278__NCBI_ID_BAD78319.1_:0.2580057465,((Thermosynechococcus_elongatus_BP-1_BouvierID_280__NCBI_ID_BAC09056.1_:0.0088900902,Thermosynechococcus_vulcanus_BouvierID_475__NCBI_ID_BAF48767.1_:0.0040295018)100:0.0600827115,Thermosynechococcus_sp._NK55a_BouvierID_416__NCBI_ID_AHB88161.1_:0.0142937275)100:0.0873752885)90:0.1245348016)74:0.0334917023)59:0.0749614346,((Planktothrix_agardhii_CCAP_1459_11A_BouvierID_36__NCBI_ID_GDZ93101.1_:0.0267660065,(Planktothrix_agardhii_NIES-204_BouvierID_174__NCBI_ID_BBD55917.1_:0.0000020737,Planktothrix_agardhii_NIVA-CYA_126_8_BouvierID_406__NCBI_ID_KEI68237.1_:0.0000020737)100:0.0145824666)100:0.2575346626,((((((Nostoc_sp._PCC_7120___FACHB-418_BouvierID_121__NCBI_ID_RUR81082.1_:0.0000000000,Trichormus_variabilis_NIES-23_BouvierID_238__NCBI_ID_BAY72501.1_:0.0000000000):0.0000020737,Nostoc_sp._PCC_7120___FACHB-418_BouvierID_121__NCBI_ID_BAB77892.1_:0.0000020737)100:0.0419619318,Nostoc_sp._NIES-3756_BouvierID_371__NCBI_ID_BAT52771.1_:0.1031217442)95:0.0392499577,(Nostoc_sp._HK-01_BouvierID_173__NCBI_ID_BBD58411.1_:0.0000020737,Anabaenopsis_circularis_NIES-21_BouvierID_239__NCBI_ID_BAY17487.1_:0.0000020737)100:0.0643557509)98:0.1226800243,Raphidiopsis_brookii_D9_BouvierID_469__NCBI_ID_EFA73036.1_:0.2223440565)91:0.0678305617,(Anabaena_sp._90_BouvierID_418__NCBI_ID_AFW94118.1_:0.1108583909,Nostoc_sp.__Peltigera_membranacea_cyanobiont__BouvierID_436__NCBI_ID_AGG22974.1_:0.1175917323)74:0.0292137511)98:0.0940520003)51:0.0682370795)62:0.0355738089,Gloeomargarita_lithophora_Alchichica-D10_BouvierID_186__NCBI_ID_APB32633.1_:0.2103045089)56:0.0602389667,((Arthrospira_platensis_NIES-46_BouvierID_57__NCBI_ID_GCE92107.1_:0.0000020737,Arthrospira_platensis_NIES-39_BouvierID_276__NCBI_ID_BAI91930.1_:0.0000020737)100:0.3765359713,(Halomicronema_hongdechloris_C2206_BouvierID_115__NCBI_ID_ASC70204.1_:0.2244573885,Phormidesmis_priestleyi_Ana_BouvierID_376__NCBI_ID_KPQ33124.1_:0.2595014961)97:0.0471036935)65:0.0504327827)71:0.1747101943,Gloeobacter_violaceus_PCC_7421_BouvierID_279__NCBI_ID_BAC90099.1_:0.1782101884)49:0.0638715746,Gloeobacter_kilaueensis_JS1_BouvierID_417__NCBI_ID_AGY56913.1_:0.1626926454)100:0.3297598130,(((((((((((((((Prochlorococcus_marinus_str._MIT_9211_BouvierID_246__NCBI_ID_ABX08484.1_:0.0163071949,((((Prochlorococcus_marinus_str._MIT_9515_BouvierID_420__NCBI_ID_ABM71824.1_:0.0137510765,Prochlorococcus_marinus_str._MIT_9215_BouvierID_429__NCBI_ID_ABV50247.1_:0.0089414931)44:0.0046101583,Prochlorococcus_marinus_str._AS9601_BouvierID_421__NCBI_ID_ABM69893.1_:0.0000026203)58:0.0097895373,Prochlorococcus_marinus_str._MIT_9301_BouvierID_426__NCBI_ID_ABO17200.1_:0.0520525093)100:0.1976804423,Prochlorococcus_marinus_str._NATL1A_BouvierID_427__NCBI_ID_ABM75167.1_:0.0603867663)96:0.0726387694)94:0.0226195118,Prochlorococcus_marinus_subsp._marinus_str._CCMP1375_BouvierID_428__NCBI_ID_AAP99597.1_:0.1200378764)89:0.0366643192,Prochlorococcus_marinus_str._MIT_9303_BouvierID_419__NCBI_ID_ABM77560.1_:0.0301021277)100:0.1686014623,uncultured_marine_type-A_Synechococcus_GOM_5D20_BouvierID_471__NCBI_ID_ABD96460.1_:0.0116379245)96:0.0185049846,Synechococcus_sp._WH_8109_BouvierID_431__NCBI_ID_AHF64298.1_:0.0000020737)80:0.0042284632,Synechococcus_sp._WH_8103_BouvierID_381__NCBI_ID_CRY92687.1_:0.0000020737)97:0.0282982418,(uncultured_marine_type-A_Synechococcus_GOM_3O6_BouvierID_314__NCBI_ID_ABD96307.1_:0.0041513465,uncultured_marine_type-A_Synechococcus_4O4_BouvierID_318__NCBI_ID_ABB92182.1_:0.0042081007)98:0.0060329833)56:0.0130846031,uncultured_marine_type-A_Synechococcus_GOM_3O12_BouvierID_313__NCBI_ID_ABD96355.1_:0.0102945280)45:0.0002557577,uncultured_marine_type-A_Synechococcus_GOM_4N23_BouvierID_312__NCBI_ID_ABD96390.1_:0.0319526307)93:0.0282572411,(uncultured_marine_type-A_Synechococcus_GOM_4P21_BouvierID_311__NCBI_ID_ABD96422.1_:0.0041008925,uncultured_marine_type-A_Synechococcus_GOM_3M9_BouvierID_315__NCBI_ID_ABD96253.1_:0.0000020737)99:0.0121773450)99:0.1651622848,Allochromatium_vinosum_DSM_180_BouvierID_478__NCBI_ID_BAA14230.1_:0.3161941379)91:0.1356436177,Bradyrhizobium_sp._BTAi1_BouvierID_430__NCBI_ID_ABQ34785.1_:0.3097833490)84:0.1206127668,Phaeobacter_gallaeciensis_BouvierID_358__NCBI_ID_ANP35289.1_:0.1808291208)35:0.0134888559,((Thioflexothrix_psekupsii_BouvierID_380__NCBI_ID_AKP45363.1_:0.1494088520,Beggiatoa_sp._PS_BouvierID_387__NCBI_ID_EDN69612.1_:0.2493377822)99:0.1769196552,Acidithiobacillus_ferrooxidans_BouvierID_485__NCBI_ID_CAA49815.1_:0.1951658774)91:0.1040056278)65:0.0612582155,Hydrogenophaga_pseudoflava_BouvierID_468__NCBI_ID_AAD10332.1_:0.1181606371)97:0.2322792903)100:0.3268718266)86:0.0308266836,(Sulfobacillus_acidophilus_TPY_BouvierID_422__NCBI_ID_AEJ38976.1_:0.2740925424,(Novimethylophilus_kurashikiensis_BouvierID_175__NCBI_ID_GBG13319.1_:0.2199072803,((Polyangium_brachysporum_BouvierID_383__NCBI_ID_AKJ31748.1_:0.2263588362,Rhodobacter_sphaeroides_BouvierID_466__NCBI_ID_AAA26116.1_:0.1219598229)94:0.0775567053,((Paracoccus_sp._SY_BouvierID_385__NCBI_ID_AKE49381.1_:0.3290773011,Aurantimonas_manganoxydans_SI85-9A1_BouvierID_464__NCBI_ID_AAB41465.1_:0.1011632527)75:0.0531902442,(Bradyrhizobium_sp._BTAi1_BouvierID_430__NCBI_ID_ABQ38306.1_:0.0966733744,Bradyrhizobium_sp._BTAi1_BouvierID_430__NCBI_ID_ABQ32738.1_:0.1852413287)42:0.0279174909)37:0.0294672526)36:0.0385272616)95:0.0817009488)82:0.0309292264)100:0.1636560289)100:0.0960808195);

 
 
###
# Gene tree comprising the RbcL protein sequences of all bacteria species analysed in the study:

(Methylacidimicrobium_tartarophylax_BouvierID_60__NCBI_ID_VVM07189.1_:0.0239543448,Methylacidimicrobium_cyclopophantes_BouvierID_61__NCBI_ID_VVM07636.1_:0.0093196958,((Methylacidiphilum_infernorum_V4_BouvierID_423__NCBI_ID_ACD83318.1_:0.0108847201,Methylacidiphilum_fumariolicum_BouvierID_444__NCBI_ID_TFE76232.1_:0.0031826072)100:0.0691168041,((((Nocardia_seriolae_BouvierID_178__NCBI_ID_APA98613.1_:0.0429160869,Nocardia_nova_SH22a_BouvierID_386__NCBI_ID_AHH18767.1_:0.0345105549)100:0.1033078915,((Novimethylophilus_kurashikiensis_BouvierID_175__NCBI_ID_GBG13318.1_:0.1010769356,(Paracoccus_sp._SY_BouvierID_385__NCBI_ID_AKE49382.1_:0.0601831181,(Bradyrhizobium_sp._BTAi1_BouvierID_430__NCBI_ID_ABQ32737.1_:0.0704475750,Aurantimonas_manganoxydans_SI85-9A1_BouvierID_464__NCBI_ID_AAB41464.1_:0.0892213795)82:0.0178819956)82:0.0288918845)99:0.0402457181,(Polyangium_brachysporum_BouvierID_383__NCBI_ID_AKJ31747.1_:0.1025405584,Rhodobacter_sphaeroides_BouvierID_466__NCBI_ID_ATN64461.1_:0.1037546901)100:0.0838519689)100:0.1164429335)94:0.0361190073,(((((((Pseudanabaena_sp._ABRG5-3_BouvierID_34__NCBI_ID_BBC26154.1_:0.0790321668,(Planktothrix_agardhii_CCAP_1459_11A_BouvierID_36__NCBI_ID_GDZ93099.1_:0.0009655541,(Planktothrix_agardhii_NIES-204_BouvierID_174__NCBI_ID_BBD55915.1_:0.0000021234,Planktothrix_agardhii_NIVA-CYA_126_8_BouvierID_406__NCBI_ID_KEI68239.1_:0.0000021234)98:0.0037637062)100:0.0288688367)96:0.0090641699,(((Halomicronema_hongdechloris_C2206_BouvierID_115__NCBI_ID_ASC70202.1_:0.0531267559,((((((Nostoc_sp._PCC_7120___FACHB-418_BouvierID_121__NCBI_ID_BAB77890.1_:0.0000021234,Trichormus_variabilis_NIES-23_BouvierID_238__NCBI_ID_BAY72499.1_:0.0000021234)96:0.0024020256,Nostoc_sp._NIES-3756_BouvierID_371__NCBI_ID_BAT52769.1_:0.0097100373)88:0.0059740692,(Nostoc_sp._HK-01_BouvierID_173__NCBI_ID_BBD58409.1_:0.0000021234,Anabaenopsis_circularis_NIES-21_BouvierID_239__NCBI_ID_BAY17489.1_:0.0000021234)99:0.0084090415)99:0.0241208771,(Anabaena_sp._90_BouvierID_418__NCBI_ID_AFW94116.1_:0.0093983452,Nostoc_sp.__Peltigera_membranacea_cyanobiont__BouvierID_436__NCBI_ID_OYD99056.1_:0.0000021250)93:0.0180759768)100:0.0299277805,Raphidiopsis_brookii_D9_BouvierID_469__NCBI_ID_EFA73038.1_:0.0097355532)91:0.0151606181,(((Thermosynechococcus_elongatus_BP-1_BouvierID_280__NCBI_ID_BAC09058.1_:0.0023307080,Thermosynechococcus_vulcanus_BouvierID_475__NCBI_ID_BAF48766.1_:0.0000021234)100:0.0050996879,Thermosynechococcus_sp._NK55a_BouvierID_416__NCBI_ID_AHB88163.1_:0.0044632347)100:0.0409487206,Phormidesmis_priestleyi_Ana_BouvierID_376__NCBI_ID_KPQ33122.1_:0.0545016328)65:0.0109277879)59:0.0066227062)73:0.0211598945,Acaryochloris_marina_MBIC11017_BouvierID_425__NCBI_ID_ABW26806.1_:0.0596351228)92:0.0334981201,(Gloeobacter_violaceus_PCC_7421_BouvierID_279__NCBI_ID_BAC90097.1_:0.0543350289,Gloeobacter_kilaueensis_JS1_BouvierID_417__NCBI_ID_AGY56915.1_:0.0602669871)100:0.0554951878)74:0.0285137638)63:0.0164146081,(Arthrospira_platensis_NIES-46_BouvierID_57__NCBI_ID_GCE92105.1_:0.0000021234,Arthrospira_platensis_NIES-39_BouvierID_276__NCBI_ID_BAI91932.1_:0.0000021234)100:0.0338024277)60:0.0203394043,((((((((((Microcystis_aeruginosa_NIES-3804_BouvierID_42__NCBI_ID_GCL49518.1_:0.0000000000,Microcystis_aeruginosa_NIES-87_BouvierID_170__NCBI_ID_GBE73053.1_:0.0000000000):0.0000000000,Microcystis_aeruginosa_NIES-298_BouvierID_169__NCBI_ID_GBD54265.1_:0.0000000000):0.0000000000,Microcystis_aeruginosa_NIES-843_BouvierID_277__NCBI_ID_BAG04611.1_:0.0000000000):0.0000000000,Microcystis_aeruginosa_PCC_7806_BouvierID_477__NCBI_ID_CAO87107.1_:0.0000000000):0.0000000000,Microcystis_viridis_NIES-102_BouvierID_133__NCBI_ID_BBH39591.1_:0.0000000000):0.0000021234,Microcystis_aeruginosa_NIES-3807_BouvierID_43__NCBI_ID_GCL58275.1_:0.0000021234)96:0.0023798662,Microcystis_aeruginosa_NIES-3787_BouvierID_44__NCBI_ID_GCL44593.1_:0.0000021234)100:0.0248444354,Gloeomargarita_lithophora_Alchichica-D10_BouvierID_186__NCBI_ID_APB32635.1_:0.0498219652)70:0.0142926492,(((Cyanobacterium_sp._HL-69_BouvierID_180__NCBI_ID_AUC61080.1_:0.0163812382,(Synechococcus_sp._NIES-970_BouvierID_187__NCBI_ID_BAW96841.1_:0.0094051934,Synechococcus_sp._PCC_7002_BouvierID_432__NCBI_ID_BAA03076.1_:0.0028190424)99:0.0209053549)99:0.0161408064,Chondrocystis_sp._NIES-4102_BouvierID_237__NCBI_ID_BAZ45808.1_:0.0447960196)99:0.0208702675,(((Synechocystis_sp._PCC_6803_BouvierID_272__NCBI_ID_BAK50973.1_:0.0000021234,Synechocystis_sp._PCC_6714_BouvierID_388__NCBI_ID_AIE75848.1_:0.0023530022)100:0.0225869747,Crocosphaera_subtropica_ATCC_51142_BouvierID_424__NCBI_ID_ACB52514.1_:0.0093569777)79:0.0095226869,Stanieria_sp._NIES-3757_BouvierID_367__NCBI_ID_BAU64909.1_:0.0109252759)90:0.0065562866)88:0.0085638163)83:0.0223434629,Phormidium_sp._OSCR_BouvierID_375__NCBI_ID_KPQ40508.1_:0.0433946039)67:0.0099250023)61:0.0114271054,Prochlorothrix_hollandica_BouvierID_487__NCBI_ID_CAA40632.1_:0.0289540437)86:0.0428601633,Synechococcus_elongatus_PCC_6301_BouvierID_278__NCBI_ID_BAD78320.1_:0.0794679280)87:0.0418098350,(((((((((Prochlorococcus_marinus_str._MIT_9211_BouvierID_246__NCBI_ID_ABX08483.1_:0.0000021234,(((Prochlorococcus_marinus_str._MIT_9515_BouvierID_420__NCBI_ID_ABM71823.1_:0.0000000000,Prochlorococcus_marinus_str._MIT_9215_BouvierID_429__NCBI_ID_ABV50246.1_:0.0000000000):0.0000021234,Prochlorococcus_marinus_str._AS9601_BouvierID_421__NCBI_ID_ABM69892.1_:0.0000021234)82:0.0000021234,Prochlorococcus_marinus_str._MIT_9301_BouvierID_426__NCBI_ID_ABO17199.1_:0.0023772510)99:0.0120182019)77:0.0023685355,Prochlorococcus_marinus_str._MIT_9303_BouvierID_419__NCBI_ID_ABM77559.1_:0.0071532039)49:0.0000021234,Prochlorococcus_marinus_str._NATL1A_BouvierID_427__NCBI_ID_ABM75166.1_:0.0217855195)56:0.0020600700,Prochlorococcus_marinus_subsp._marinus_str._CCMP1375_BouvierID_428__NCBI_ID_AAP99596.1_:0.0026964738)100:0.0385089003,((((uncultured_marine_type-A_Synechococcus_GOM_4P21_BouvierID_311__NCBI_ID_ABD96423.1_:0.0000021234,uncultured_marine_type-A_Synechococcus_GOM_3M9_BouvierID_315__NCBI_ID_ABD96254.1_:0.0000021234)100:0.0095202599,(uncultured_marine_type-A_Synechococcus_GOM_4N23_BouvierID_312__NCBI_ID_ABD96391.1_:0.0000021234,uncultured_marine_type-A_Synechococcus_GOM_3O12_BouvierID_313__NCBI_ID_ABD96356.1_:0.0000021234)99:0.0023745802)70:0.0023599197,(uncultured_marine_type-A_Synechococcus_GOM_3O6_BouvierID_314__NCBI_ID_ABD96308.1_:0.0000021234,uncultured_marine_type-A_Synechococcus_4O4_BouvierID_318__NCBI_ID_ABB92183.1_:0.0000021234)86:0.0000021234)70:0.0072418592,((Synechococcus_sp._WH_8103_BouvierID_381__NCBI_ID_CRY92688.1_:0.0000021234,uncultured_marine_type-A_Synechococcus_GOM_5D20_BouvierID_471__NCBI_ID_ABD96461.1_:0.0000021234)70:0.0000021234,Synechococcus_sp._WH_8109_BouvierID_431__NCBI_ID_AHF64299.1_:0.0047317638)75:0.0000021250)99:0.0194433838)100:0.1098453266,Allochromatium_vinosum_DSM_180_BouvierID_478__NCBI_ID_BAA14229.1_:0.0880833924)100:0.0902477681,Beggiatoa_sp._PS_BouvierID_387__NCBI_ID_EDN69613.1_:0.0407178390)54:0.0159454475,(Thioflexothrix_psekupsii_BouvierID_380__NCBI_ID_OUD12083.1_:0.0842033082,(Hydrogenophaga_pseudoflava_BouvierID_468__NCBI_ID_AAD10331.1_:0.0799331261,Acidithiobacillus_ferrooxidans_BouvierID_485__NCBI_ID_PZD81024.1_:0.0257303517)90:0.0095782663)86:0.0246576163)72:0.0603544279,Phaeobacter_gallaeciensis_BouvierID_358__NCBI_ID_ANP35288.1_:0.1229810764)100:0.1377548371)100:0.4740204598)76:0.0731641630,Sulfobacillus_acidophilus_TPY_BouvierID_422__NCBI_ID_AEJ38977.1_:0.1161529826)79:0.0900701135)100:0.0514144109);

 
 
###
# Gene tree comprising the RbcS protein sequences of all bacteria species analysed in the study:

(Methylacidimicrobium_tartarophylax_BouvierID_60__NCBI_ID_VVM07188.1_:0.0343909667,Methylacidimicrobium_cyclopophantes_BouvierID_61__NCBI_ID_VVM07635.1_:0.0209191376,(((Methylacidiphilum_infernorum_V4_BouvierID_423__NCBI_ID_ACD83317.1_:0.0367503653,Methylacidiphilum_fumariolicum_BouvierID_444__NCBI_ID_CCG92436.1_:0.0552152644)58:0.0000021980,((((((((Pseudanabaena_sp._ABRG5-3_BouvierID_34__NCBI_ID_BBC26152.1_:0.2215493768,(Halomicronema_hongdechloris_C2206_BouvierID_115__NCBI_ID_ASC70204.1_:0.0000021088,Phormidesmis_priestleyi_Ana_BouvierID_376__NCBI_ID_KPQ33124.1_:0.2891934295)84:0.1390972530)47:0.0726192102,(Gloeobacter_violaceus_PCC_7421_BouvierID_279__NCBI_ID_BAC90099.1_:0.1527161819,Gloeobacter_kilaueensis_JS1_BouvierID_417__NCBI_ID_AGY56913.1_:0.2318895143)84:0.0619456534)22:0.0662667756,((((Planktothrix_agardhii_CCAP_1459_11A_BouvierID_36__NCBI_ID_GDZ93101.1_:0.0000026173,(Planktothrix_agardhii_NIES-204_BouvierID_174__NCBI_ID_BBD55917.1_:0.0000026173,Planktothrix_agardhii_NIVA-CYA_126_8_BouvierID_406__NCBI_ID_KEI68237.1_:0.0000026173)100:0.0121029797)99:0.0474037250,(Arthrospira_platensis_NIES-46_BouvierID_57__NCBI_ID_GCE92107.1_:0.0000026173,Arthrospira_platensis_NIES-39_BouvierID_276__NCBI_ID_BAI91930.1_:0.0000026173)100:0.2684931137)95:0.1266165311,((((((Nostoc_sp._PCC_7120___FACHB-418_BouvierID_121__NCBI_ID_RUR81082.1_:0.0000000000,Trichormus_variabilis_NIES-23_BouvierID_238__NCBI_ID_BAY72501.1_:0.0000000000):0.0000026173,Nostoc_sp._PCC_7120___FACHB-418_BouvierID_121__NCBI_ID_BAB77892.1_:0.0000026173)100:0.0179029677,(Nostoc_sp._HK-01_BouvierID_173__NCBI_ID_BBD58411.1_:0.0000026173,Anabaenopsis_circularis_NIES-21_BouvierID_239__NCBI_ID_BAY17487.1_:0.0000026173)98:0.0394981610)72:0.0384115749,Nostoc_sp._NIES-3756_BouvierID_371__NCBI_ID_BAT52771.1_:0.0877715722)96:0.0790426612,Raphidiopsis_brookii_D9_BouvierID_469__NCBI_ID_EFA73036.1_:0.0242429953)95:0.0807039020,(Anabaena_sp._90_BouvierID_418__NCBI_ID_AFW94118.1_:0.0695003701,Nostoc_sp.__Peltigera_membranacea_cyanobiont__BouvierID_436__NCBI_ID_AGG22974.1_:0.1049822688)93:0.0677653164)84:0.0768525027)57:0.0531527885,Gloeomargarita_lithophora_Alchichica-D10_BouvierID_186__NCBI_ID_APB32633.1_:0.2288228899)28:0.0290749415)41:0.0300106609,((((((((((((Microcystis_aeruginosa_NIES-3804_BouvierID_42__NCBI_ID_GCL49520.1_:0.0000000000,Microcystis_aeruginosa_PCC_7806_BouvierID_477__NCBI_ID_CAJ43365.1_:0.0000000000):0.0000000000,Microcystis_aeruginosa_NIES-843_BouvierID_277__NCBI_ID_BAG04609.1_:0.0000000000):0.0000000000,Microcystis_aeruginosa_NIES-298_BouvierID_169__NCBI_ID_GBD54267.1_:0.0000000000):0.0000000000,Microcystis_aeruginosa_NIES-3787_BouvierID_44__NCBI_ID_GCL44591.1_:0.0000000000):0.0000000000,Microcystis_viridis_NIES-102_BouvierID_133__NCBI_ID_BBH39589.1_:0.0000000000):0.0000000000,Microcystis_aeruginosa_PCC_7806_BouvierID_477__NCBI_ID_CAO87109.1_:0.0000000000):0.0000000000,Microcystis_aeruginosa_NIES-87_BouvierID_170__NCBI_ID_GBE73055.1_:0.0000000000):0.0000026173,Microcystis_aeruginosa_NIES-3807_BouvierID_43__NCBI_ID_GCL58273.1_:0.0000026173)100:0.1255031165,(Cyanobacterium_sp._HL-69_BouvierID_180__NCBI_ID_AUC61078.1_:0.1294512497,Phormidium_sp._OSCR_BouvierID_375__NCBI_ID_KPQ40506.1_:0.1468061062)94:0.0761773237)75:0.0528772233,((Synechococcus_sp._NIES-970_BouvierID_187__NCBI_ID_BAW96839.1_:0.0145166050,(Synechococcus_sp._PCC_7002_BouvierID_432__NCBI_ID_ACA99784.1_:0.0000026173,Synechococcus_sp._PCC_7002_BouvierID_432__NCBI_ID_BAA03078.1_:0.0000026173)100:0.0243565583)97:0.0272447026,(Chondrocystis_sp._NIES-4102_BouvierID_237__NCBI_ID_BAZ45810.1_:0.0515850720,Stanieria_sp._NIES-3757_BouvierID_367__NCBI_ID_BAU64911.1_:0.0692209997)98:0.0594342067)95:0.0637341298)58:0.0379752976,(((((Synechocystis_sp._PCC_6803_BouvierID_272__NCBI_ID_BAM54464.1_:0.0000000000,Synechocystis_sp._PCC_6714_BouvierID_388__NCBI_ID_AIE75850.1_:0.0000000000):0.0000000000,Synechocystis_sp._PCC_6803_BouvierID_272__NCBI_ID_BAA10192.1_:0.0000000000):0.0000000000,Synechocystis_sp._PCC_6803_BouvierID_272__NCBI_ID_AGF52485.1_:0.0000000000):0.0000026173,Synechocystis_sp._PCC_6803_BouvierID_272__NCBI_ID_BAK50975.1_:0.0000026173)100:0.1606085427,Crocosphaera_subtropica_ATCC_51142_BouvierID_424__NCBI_ID_ACB52512.1_:0.0712471236)95:0.0702704350)89:0.0841115923,Prochlorothrix_hollandica_BouvierID_487__NCBI_ID_CAA40633.1_:0.1883778244)36:0.0398419827)26:0.0247908536,Acaryochloris_marina_MBIC11017_BouvierID_425__NCBI_ID_ABW26804.1_:0.3844764303)49:0.0548963849,((Thermosynechococcus_elongatus_BP-1_BouvierID_280__NCBI_ID_BAC09056.1_:0.0000026173,Thermosynechococcus_vulcanus_BouvierID_475__NCBI_ID_BAF48767.1_:0.0000026173)100:0.0383647947,Thermosynechococcus_sp._NK55a_BouvierID_416__NCBI_ID_AHB88161.1_:0.0000022304)92:0.0588155781)60:0.2022645046,Synechococcus_elongatus_PCC_6301_BouvierID_278__NCBI_ID_BAD78319.1_:0.1393624791)98:0.4471170265,((((((Prochlorococcus_marinus_str._MIT_9211_BouvierID_246__NCBI_ID_ABX08484.1_:0.0000026173,Prochlorococcus_marinus_str._NATL1A_BouvierID_427__NCBI_ID_ABM75167.1_:0.0000026173)91:0.0000026173,(Prochlorococcus_marinus_str._MIT_9303_BouvierID_419__NCBI_ID_ABM77560.1_:0.0000026173,((((Prochlorococcus_marinus_str._MIT_9515_BouvierID_420__NCBI_ID_ABM71824.1_:0.0000000000,Prochlorococcus_marinus_str._MIT_9215_BouvierID_429__NCBI_ID_ABV50247.1_:0.0000000000):0.0000026173,Prochlorococcus_marinus_str._AS9601_BouvierID_421__NCBI_ID_ABM69893.1_:0.0000026173)94:0.0000026173,Prochlorococcus_marinus_str._MIT_9301_BouvierID_426__NCBI_ID_ABO17200.1_:0.0135957475)95:0.0273671429,Prochlorococcus_marinus_subsp._marinus_str._CCMP1375_BouvierID_428__NCBI_ID_AAP99597.1_:0.0276224628)84:0.0000026173)95:0.0137625361)94:0.0290721168,((((((uncultured_marine_type-A_Synechococcus_GOM_4N23_BouvierID_312__NCBI_ID_ABD96390.1_:0.0000000000,uncultured_marine_type-A_Synechococcus_GOM_5D20_BouvierID_471__NCBI_ID_ABD96460.1_:0.0000000000):0.0000000000,uncultured_marine_type-A_Synechococcus_4O4_BouvierID_318__NCBI_ID_ABB92182.1_:0.0000000000):0.0000000000,uncultured_marine_type-A_Synechococcus_GOM_3O6_BouvierID_314__NCBI_ID_ABD96307.1_:0.0000000000):0.0000000000,Synechococcus_sp._WH_8103_BouvierID_381__NCBI_ID_CRY92687.1_:0.0000000000):0.0000000000,Synechococcus_sp._WH_8109_BouvierID_431__NCBI_ID_AHF64298.1_:0.0000000000):0.0000026173,uncultured_marine_type-A_Synechococcus_GOM_3O12_BouvierID_313__NCBI_ID_ABD96355.1_:0.0000026173)97:0.0130790134)89:0.0277693836,(uncultured_marine_type-A_Synechococcus_GOM_4P21_BouvierID_311__NCBI_ID_ABD96422.1_:0.0000026173,uncultured_marine_type-A_Synechococcus_GOM_3M9_BouvierID_315__NCBI_ID_ABD96253.1_:0.0000026173)85:0.0000026288)100:0.2693667300,((Phaeobacter_gallaeciensis_BouvierID_358__NCBI_ID_ANP35289.1_:0.2210418998,(((Thioflexothrix_psekupsii_BouvierID_380__NCBI_ID_AKP45363.1_:0.0796552033,Acidithiobacillus_ferrooxidans_BouvierID_485__NCBI_ID_CAA49815.1_:0.2120881586)92:0.0396592400,Beggiatoa_sp._PS_BouvierID_387__NCBI_ID_EDN69612.1_:0.1446842215)94:0.0768821452,Hydrogenophaga_pseudoflava_BouvierID_468__NCBI_ID_AAD10332.1_:0.2045512332)98:0.0396496536)91:0.1614701683,Bradyrhizobium_sp._BTAi1_BouvierID_430__NCBI_ID_ABQ34785.1_:0.2737775267)89:0.1697114795)80:0.1156764326,Allochromatium_vinosum_DSM_180_BouvierID_478__NCBI_ID_BAA14230.1_:0.4397408777)100:0.6226863382)100:0.5384100589)66:0.1257624368,(((Nocardia_seriolae_BouvierID_178__NCBI_ID_APA98614.1_:0.0852904973,Nocardia_nova_SH22a_BouvierID_386__NCBI_ID_AHH18766.1_:0.0000026288)100:0.4204046484,Sulfobacillus_acidophilus_TPY_BouvierID_422__NCBI_ID_AEJ38976.1_:0.2386955553)75:0.1067946587,((Novimethylophilus_kurashikiensis_BouvierID_175__NCBI_ID_GBG13319.1_:0.1385388321,(Polyangium_brachysporum_BouvierID_383__NCBI_ID_AKJ31748.1_:0.3145073296,Rhodobacter_sphaeroides_BouvierID_466__NCBI_ID_AAA26116.1_:0.1838048217)84:0.0813072305)76:0.0579737055,((Paracoccus_sp._SY_BouvierID_385__NCBI_ID_AKE49381.1_:0.3642552941,Aurantimonas_manganoxydans_SI85-9A1_BouvierID_464__NCBI_ID_AAB41465.1_:0.1573451729)96:0.0706202784,(Bradyrhizobium_sp._BTAi1_BouvierID_430__NCBI_ID_ABQ38306.1_:0.0536925184,Bradyrhizobium_sp._BTAi1_BouvierID_430__NCBI_ID_ABQ32738.1_:0.0762235294)96:0.0474841883)87:0.0815599949)96:0.0535176720)78:0.1678899100)100:0.1516780969);

 
 
###
# Gene tree comprising the rbcL CDS sequences of all red algae species analysed in the study:

(Osmundea_sinicola_BouvierID_1__NCBI_ID_YP_009944567.1_:0.0709521317,(((((((((((((Sarcopeltis_skottsbergii_BouvierID_4__NCBI_ID_QOS04642.1_:0.0340240903,Chondrus_crispus_BouvierID_438__NCBI_ID_YP_007627452.1_:0.0348337763)100:0.0589211122,((Caulacanthus_okamurae_BouvierID_20__NCBI_ID_QIZ74728.1_:0.0727931393,Dicranema_revolutum_BouvierID_85__NCBI_ID_QCI06114.1_:0.0918577795)84:0.0122693938,(Hypnea_pannosa_BouvierID_83__NCBI_ID_QCI07116.1_:0.0560829004,Kappaphycus_alvarezii_BouvierID_179__NCBI_ID_YP_009449728.1_:0.0718211384)86:0.0095474277)100:0.0105580014)98:0.0096391967,Leiomenia_cribrosa_BouvierID_82__NCBI_ID_QCI07315.1_:0.0850623911)87:0.0113731553,Plocamium_cartilagineum_BouvierID_281__NCBI_ID_YP_009297961.1_:0.0861006384)92:0.0052960867,((((((((((Cyanidiococcus_yangmingshanensis_BouvierID_9__NCBI_ID_QMX77461.1_:0.1088963502,(Cyanidioschyzon_merolae_BouvierID_54__NCBI_ID_QFV17104.1_:0.0828362033,Cyanidiaceae_sp._MX-AZ01_BouvierID_408__NCBI_ID_AIA61088.1_:0.0961756340)98:0.0112775112)100:0.0605065915,Cyanidium_caldarium_BouvierID_441__NCBI_ID_AAF12960.1_:0.2918690333)93:0.0344892950,(Galdieria_sulphuraria_BouvierID_188__NCBI_ID_AIG92599.1_:0.0223888117,Galdieria_partita_BouvierID_490__NCBI_ID_QMU95382.1_:0.0216473965)100:0.2058409390)97:0.0417859492,((((((Porphyridium_purpureum_BouvierID_41__NCBI_ID_BAO23622.1_:0.0532515813,Porphyridium_sordidum_BouvierID_283__NCBI_ID_AOM66522.1_:0.0555878411)100:0.0450596945,(Flintiella_sanguinaria_BouvierID_243__NCBI_ID_ARO91178.1_:0.0891578713,Porphyridium_aerugineum_BouvierID_486__NCBI_ID_CAB58236.1_:0.0718059622)100:0.0162770238)99:0.0174734409,(Bulboplastis_apyrenoidosa_BouvierID_242__NCBI_ID_ARO90807.1_:0.1014913587,Corynoplastis_japonica_BouvierID_244__NCBI_ID_ARO90892.1_:0.0852570321)100:0.0365997294)98:0.0142721111,Boldia_erythrosiphon_BouvierID_241__NCBI_ID_YP_009369857.1_:0.1149528980)82:0.0071020860,((Rhodochaete_parvula_BouvierID_116__NCBI_ID_ASK39582.1_:0.0775906998,Erythrotrichia_carnea_BouvierID_117__NCBI_ID_AOM66810.1_:0.1161501316)96:0.0286245922,Compsopogon_caeruleus_BouvierID_193__NCBI_ID_ARX96036.1_:0.0903073875)83:0.0150180220)100:0.0179057161,Bangiopsis_subsimplex_BouvierID_245__NCBI_ID_YP_009296789.1_:0.0924288105)100:0.0144060410)95:0.0199274648,((Hildenbrandia_rivularis_BouvierID_282__NCBI_ID_AOM67124.1_:0.1189543063,Apophlaea_sinclairii_BouvierID_285__NCBI_ID_AOM65775.1_:0.1034433934)99:0.0155250712,Hildenbrandia_rubra_BouvierID_291__NCBI_ID_YP_009294089.1_:0.0991573865)100:0.0631577279)86:0.0065338563,(((((((((Pyropia_dentata_BouvierID_31__NCBI_ID_BAF48529.1_:0.0177836150,(Pyropia_haitanensis_BouvierID_309__NCBI_ID_YP_007947755.1_:0.0231411505,Porphyra_sp._DE001_BouvierID_479__NCBI_ID_BAF48619.1_:0.0131953113)100:0.0037026058)100:0.0039372884,(Pyropia_seriata_BouvierID_50__NCBI_ID_BBO36666.1_:0.0235253598,Pyropia_perforata_BouvierID_300__NCBI_ID_AIA19584.1_:0.0483922243)62:0.0024577270)100:0.0068316359,((((Pyropia_pseudolinearis_BouvierID_35__NCBI_ID_BAF48539.1_:0.0099569775,Porphyra_sp._DN002_BouvierID_480__NCBI_ID_BAF48611.1_:0.0027022215)100:0.0047265405,(Porphyra_sp._DN001_BouvierID_481__NCBI_ID_BAF48605.1_:0.0000024955,Porphyra_sp._SuSa_001_BouvierID_489__NCBI_ID_BAC84939.1_:0.0000024955)100:0.0104459708)55:0.0034090958,Pyropia_pulchra_BouvierID_360__NCBI_ID_AMK96987.1_:0.0198861302)54:0.0037315868,Pyropia_endiviifolia_BouvierID_247__NCBI_ID_ALL97183.1_:0.0283992913)98:0.0074065904)52:0.0014206024,((((Pyropia_katadae_BouvierID_47__NCBI_ID_BBH43392.1_:0.0043293333,Pyropia_katadae_var._hemiphylla_BouvierID_48__NCBI_ID_BBH43382.1_:0.0005299605)100:0.0059806252,Porphyra_tenuipedalis_BouvierID_482__NCBI_ID_BAF48577.1_:0.0108350559)100:0.0050568266,((Pyropia_yezoensis_BouvierID_53__NCBI_ID_BAC84941.1_:0.0048993194,(Pyropia_fucicola_BouvierID_299__NCBI_ID_AIA21461.1_:0.0194716216,Pyropia_tenera_BouvierID_483__NCBI_ID_BAC84919.1_:0.0071467947)96:0.0019107384)97:0.0086985687,Pyropia_koreana_BouvierID_148__NCBI_ID_BBA65144.1_:0.0124374900)100:0.0249951127)97:0.0048495959,Pyropia_kuniedae_BouvierID_51__NCBI_ID_BBO36656.1_:0.0262811054)94:0.0077754192)99:0.0088761871,Pyropia_suborbiculata_BouvierID_74__NCBI_ID_BBH43459.1_:0.0344956210)94:0.0079165407,(Pyropia_tanegashimensis_BouvierID_73__NCBI_ID_BBH43465.1_:0.0399800196,Porphyra_yamadae_BouvierID_147__NCBI_ID_BBA91529.1_:0.0268155094)100:0.0188112376)99:0.0130759917,Wildemania_schizophylla_BouvierID_369__NCBI_ID_AKS28369.1_:0.0694802975)99:0.0039145427,Bangia_fuscopurpurea_BouvierID_384__NCBI_ID_AKE98828.1_:0.0439990974)100:0.0148801917,(Porphyra_umbilicalis_BouvierID_182__NCBI_ID_ASN78700.1_:0.0290893514,Porphyra_purpurea_BouvierID_443__NCBI_ID_AAC08112.1_:0.0269131877)100:0.0166087091)100:0.0773332177)100:0.0212160119,((Palmaria_palmata_BouvierID_22__NCBI_ID_YP_009294257.1_:0.0889411481,Acrochaetium_secundatum_BouvierID_76__NCBI_ID_QBX88486.1_:0.0878606929)96:0.0208568112,((((Kumanoa_americana_BouvierID_23__NCBI_ID_YP_009297765.1_:0.0735396587,(Lympha_mucosa_BouvierID_39__NCBI_ID_QHO64198.1_:0.0684352555,Sheathia_arcuata_BouvierID_234__NCBI_ID_YP_009390149.1_:0.0794943583)100:0.0289724372)98:0.0123966278,Thorea_hispida_BouvierID_24__NCBI_ID_YP_009296420.1_:0.1123473336)96:0.0193146462,(((((Dermonema_virens_BouvierID_248__NCBI_ID_YP_009313065.1_:0.0891654132,Helminthocladia_australis_BouvierID_267__NCBI_ID_YP_009313681.1_:0.0527270309)100:0.0376821886,Trichogloeopsis_pedicellata_BouvierID_257__NCBI_ID_SCW24383.1_:0.0839834133)91:0.0081215658,(Helminthora_furcellata_BouvierID_249__NCBI_ID_YP_009312862.1_:0.0783494422,((((Liagora_brachyclada_BouvierID_258__NCBI_ID_SCW24179.1_:0.0143286303,Liagora_harveyana_BouvierID_264__NCBI_ID_SCW22547.1_:0.0108049203)100:0.0552583887,Izziella_formosana_BouvierID_265__NCBI_ID_YP_009314088.1_:0.0650063851)100:0.0204635771,(Titanophycus_setchellii_BouvierID_260__NCBI_ID_SCW23569.1_:0.0695853965,Neoizziella_asiatica_BouvierID_262__NCBI_ID_SCW23159.1_:0.0526862526)100:0.0054204983)100:0.0218007755,Hommersandiophycus_borowitzkae_BouvierID_266__NCBI_ID_YP_009313885.1_:0.0681004407)95:0.0114242266)94:0.0092437504)99:0.0139035590,(Yamadaella_caenomyce_BouvierID_259__NCBI_ID_YP_009315318.1_:0.1460816401,Nemalion_sp._H.1444_BouvierID_270__NCBI_ID_SCW22956.1_:0.1457597131)98:0.0377224489)94:0.0158587896,(Liagoropsis_maxima_BouvierID_263__NCBI_ID_SCW22753.1_:0.1021996223,(Galaxaura_rugosa_BouvierID_268__NCBI_ID_YP_009313477.1_:0.0704131456,Dichotomaria_marginata_BouvierID_269__NCBI_ID_YP_009313271.1_:0.0605498071)100:0.0347922179)95:0.0086109082)93:0.0130065895)72:0.0087217724,(Balbiania_investiens_BouvierID_75__NCBI_ID_QBX88685.1_:0.1385209433,Scinaia_undulata_BouvierID_261__NCBI_ID_SCW23365.1_:0.1158755450)64:0.0167367536)80:0.0078001302)100:0.0302611496)100:0.0209910012,(((((Corallina_officinalis_BouvierID_19__NCBI_ID_QJF58844.1_:0.0110750449,Corallina_chilensis_BouvierID_71__NCBI_ID_QCS25625.1_:0.0060773608)100:0.0054217309,Corallina_ferreyrae_BouvierID_97__NCBI_ID_YP_009589209.1_:0.0052529179)100:0.0537052294,Calliarthron_tuberculosum_BouvierID_437__NCBI_ID_AGA63905.1_:0.0547750702)100:0.0182590375,Neogoniolithon_spectabile_BouvierID_131__NCBI_ID_AYR06100.1_:0.1623173609)93:0.0195895581,(Synarthrophyton_chejuense_BouvierID_132__NCBI_ID_AYR05598.1_:0.0865929859,Porolithon_onkodes_BouvierID_151__NCBI_ID_ASB29781.1_:0.1527366114)48:0.0091738903)99:0.0211300288)81:0.0120355801,Sporolithon_durum_BouvierID_363__NCBI_ID_AMK96130.1_:0.1110073611)89:0.0126787325,Ahnfeltia_plicata_BouvierID_292__NCBI_ID_YP_009293861.1_:0.1121280526)93:0.0134748703)89:0.0099862217,((((Grateloupia_asiatica_BouvierID_25__NCBI_ID_AAO62558.1_:0.0394090315,((Grateloupia_turuturu_BouvierID_45__NCBI_ID_QHD45168.1_:0.0101188544,Grateloupia_filicina_BouvierID_168__NCBI_ID_AWD77277.1_:0.0120879594)100:0.0073288309,Grateloupia_taiwanensis_BouvierID_301__NCBI_ID_AGO19862.1_:0.0164202017)100:0.0164205992)100:0.0240975410,Sebdenia_flabellata_BouvierID_286__NCBI_ID_YP_009296220.1_:0.0511854718)100:0.0240371261,(Rhodymenia_pseudopalmata_BouvierID_293__NCBI_ID_YP_009293661.1_:0.0790352962,Coeloseira_compressa_BouvierID_359__NCBI_ID_ANH09592.1_:0.0716710085)98:0.0200844304)51:0.0115596103,(((((((((Gracilaria_textorii_BouvierID_26__NCBI_ID_QHS70867.1_:0.0221541019,Gracilaria_spinulosa_BouvierID_27__NCBI_ID_QHS70665.1_:0.0226194732)99:0.0087937549,Gracilaria_ferox_BouvierID_144__NCBI_ID_AXI96288.1_:0.0236246325)100:0.0192478345,Gracilaria_salicornia_BouvierID_415__NCBI_ID_YP_009019678.1_:0.0355749413)83:0.0054068100,((Gracilaria_edulis_BouvierID_28__NCBI_ID_QHS70464.1_:0.0256220861,Hydropuntia_rangiferina_BouvierID_142__NCBI_ID_AFJ24362.1_:0.0207728937)100:0.0415907854,(Crassa_firma_BouvierID_111__NCBI_ID_APR74420.1_:0.0465640170,Crassa_caudata_BouvierID_145__NCBI_ID_AXI96083.1_:0.0279128912)100:0.0094116956)100:0.0090156805)34:0.0022248302,Agarophyton_vermiculophyllum_BouvierID_146__NCBI_ID_AFI24790.1_:0.0743266852)41:0.0038002527,(Gracilaria_gracilis_BouvierID_143__NCBI_ID_YP_009510819.1_:0.0425138552,(Agarophyton_chilense_BouvierID_191__NCBI_ID_YP_009244486.1_:0.0560086402,Gracilaria_tenuistipitata_var._liui_BouvierID_319__NCBI_ID_AFI24768.1_:0.0335682467)100:0.0387467289)49:0.0040522689)96:0.0171434981,(((Gracilariopsis_mclachlanii_BouvierID_140__NCBI_ID_AXI97308.1_:0.0092919314,Gracilariopsis_heteroclada_BouvierID_152__NCBI_ID_YP_009500306.1_:0.0162672907)100:0.0196033792,(Gracilariopsis_chorda_BouvierID_289__NCBI_ID_YP_009294662.1_:0.0000024955,Gracilariopsis_lemaneiformis_BouvierID_366__NCBI_ID_AFI24738.1_:0.0000024955)100:0.0218977881)100:0.0075541870,(Gracilariopsis_longissima_BouvierID_141__NCBI_ID_AXI97105.1_:0.0210132377,Gracilariopsis_tenuifrons_BouvierID_153__NCBI_ID_AXF36165.1_:0.0125428932)100:0.0188575213)100:0.0236007420)95:0.0103850397,Melanthalia_intermedia_BouvierID_139__NCBI_ID_AXI97511.1_:0.1510237989)100:0.0190172112,(Schizymenia_dubyi_BouvierID_287__NCBI_ID_YP_009296012.1_:0.0791208943,Asparagopsis_taxiformis_BouvierID_290__NCBI_ID_YP_009294459.1_:0.0702550128)55:0.0159369249)49:0.0071403156)32:0.0048705242)49:0.0066849306,(Pterocladia_lucida_BouvierID_18__NCBI_ID_QJH88259.1_:0.0755992524,(((Gelidium_gabrielsonii_BouvierID_96__NCBI_ID_AYO27672.1_:0.0087839355,((Gelidium_sinicola_BouvierID_100__NCBI_ID_YP_009565239.1_:0.0000024955,Gelidium_coulteri_BouvierID_102__NCBI_ID_QBA96190.1_:0.0000024955)100:0.0051054995,(Gelidium_galapagense_BouvierID_101__NCBI_ID_AOX24098.1_:0.0055942028,Gelidium_kathyanniae_BouvierID_124__NCBI_ID_AYO46870.1_:0.0041524458)100:0.0060086545)100:0.0106940796)100:0.0226585671,Gelidium_elegans_BouvierID_362__NCBI_ID_YP_009244085.1_:0.0537957907)98:0.0108382887,Gelidium_vagum_BouvierID_361__NCBI_ID_AMK96527.1_:0.0340849021)100:0.0299174128)100:0.0375670402)97:0.0118778335,(Inkyuleea_mariana_BouvierID_77__NCBI_ID_QCI08997.1_:0.0716977105,Schimmelmannia_schousboei_BouvierID_288__NCBI_ID_YP_009295809.1_:0.0659554281)98:0.0163001251)94:0.0074943416,(((Centroceras_clavulatum_BouvierID_89__NCBI_ID_ADB90427.1_:0.0571234242,((Ceramium_japonicum_BouvierID_284__NCBI_ID_AOM66339.1_:0.0572319665,(((Ceramium_boydenii_BouvierID_316__NCBI_ID_ABU89013.1_:0.0259229375,Ceramium_californicum_BouvierID_330__NCBI_ID_ACX41933.1_:0.0219126361)97:0.0092761021,Ceramium_kondoi_BouvierID_317__NCBI_ID_ADB90437.1_:0.0258537441)99:0.0079512496,Ceramium_paniculatum_BouvierID_323__NCBI_ID_ABU89017.1_:0.0256265781)96:0.0110044556)58:0.0072893299,((Ceramium_sinicola_BouvierID_331__NCBI_ID_ADB90439.1_:0.0033954830,Ceramium_pacificum_BouvierID_332__NCBI_ID_ACY79498.1_:0.0063627752)97:0.0018671389,Ceramium_codicola_BouvierID_333__NCBI_ID_ACX41909.1_:0.0059544849)100:0.0546339688)100:0.0118859471)97:0.0102187595,((((Antithamnion_hubbsii_BouvierID_93__NCBI_ID_QCI04370.1_:0.0000024955,Antithamnion_nipponicum_BouvierID_322__NCBI_ID_AAT42238.1_:0.0006742472)100:0.0121304645,Antithamnion_aglandum_BouvierID_327__NCBI_ID_AAT01904.1_:0.0170947225)100:0.0197335358,Antithamnion_defectum_BouvierID_321__NCBI_ID_ADB90460.1_:0.0409967429)100:0.0120650141,(Antithamnionella_ternifolia_BouvierID_95__NCBI_ID_QCI03980.1_:0.0706878268,Pterothamnion_yezoense_BouvierID_324__NCBI_ID_ADB90472.1_:0.0649056722)86:0.0143097051)99:0.0205045547)99:0.0135397502,(Callithamnion_tetricum_BouvierID_90__NCBI_ID_QCI04929.1_:0.0762896574,Spyridia_filamentosa_BouvierID_207__NCBI_ID_YP_009396991.1_:0.1329359659)70:0.0074257892)71:0.0096432857)71:0.0104068827,((((Sphondylothamnion_multifidum_BouvierID_78__NCBI_ID_QCI08664.1_:0.0630809838,(Nitophyllum_punctatum_BouvierID_81__NCBI_ID_QCI07582.1_:0.0819181364,Griffithsia_monilis_BouvierID_185__NCBI_ID_ABU53651.1_:0.0537643286)96:0.0165529087)45:0.0066631357,(Spermothamnion_repens_BouvierID_79__NCBI_ID_QCI08472.1_:0.0754440174,Bornetia_secundiflora_BouvierID_91__NCBI_ID_QCI04734.1_:0.0726947637)88:0.0080176551)54:0.0065261827,Pleonosporium_borreri_BouvierID_80__NCBI_ID_QCI07795.1_:0.0916366675)50:0.0073927154,(((((((Dictyurus_purpurascens_BouvierID_84__NCBI_ID_QCI06312.1_:0.0594804770,Thuretia_quercifolia_BouvierID_206__NCBI_ID_ARW66392.1_:0.0175441873)100:0.0184701695,Apoglossum_ruscifolium_BouvierID_92__NCBI_ID_QCI04588.1_:0.0521163882)94:0.0101810212,(Membranoptera_tenuis_BouvierID_253__NCBI_ID_YP_009332953.1_:0.0167654855,Membranoptera_platyphylla_BouvierID_256__NCBI_ID_YP_009326733.1_:0.0321746627)100:0.0428039714)82:0.0063041966,(Taenioma_perpusillum_BouvierID_197__NCBI_ID_YP_009399079.1_:0.1007066769,(Caloglossa_beccarii_BouvierID_222__NCBI_ID_YP_009393693.1_:0.0624088197,(Caloglossa_intermedia_BouvierID_226__NCBI_ID_ARW61422.1_:0.0746141099,Caloglossa_monosticha_BouvierID_228__NCBI_ID_YP_009392453.1_:0.0477327243)100:0.0261062534)81:0.0116653568)98:0.0105037176)88:0.0102489566,((Dasysiphonia_japonica_BouvierID_86__NCBI_ID_QCI05772.1_:0.0207240109,Dasya_naccarioides_BouvierID_212__NCBI_ID_ARW65153.1_:0.0413591865)100:0.0361847794,Dipterocladia_arabiensis_BouvierID_233__NCBI_ID_ARW59358.1_:0.0536071427)99:0.0125896695)98:0.0128310510,(Cryptopleura_ramosa_BouvierID_87__NCBI_ID_QCI05635.1_:0.0343619693,Acrosorium_ciliolatum_BouvierID_231__NCBI_ID_YP_009391828.1_:0.0223716878)100:0.0367661113)53:0.0041040686,(Crouania_attenuata_BouvierID_88__NCBI_ID_QCI05404.1_:0.0913066442,Platysiphonia_delicata_BouvierID_232__NCBI_ID_YP_009391416.1_:0.0978705016)93:0.0225567357)36:0.0066387019)93:0.0117185282)72:0.0061661125,Anotrichium_furcellatum_BouvierID_94__NCBI_ID_QCI04175.1_:0.0936385247)80:0.0072020748,((Cliftonaea_pectinata_BouvierID_198__NCBI_ID_YP_009398877.1_:0.0825535163,Lophocladia_kuetzingii_BouvierID_200__NCBI_ID_ARW67614.1_:0.0735156264)79:0.0094852580,(((Sonderella_linearis_BouvierID_203__NCBI_ID_YP_009397823.1_:0.0702609167,Dasyclonium_flaccidum_BouvierID_205__NCBI_ID_YP_009397413.1_:0.0476303015)98:0.0113114729,(Bostrychia_simpliciuscula_BouvierID_223__NCBI_ID_ARW62056.1_:0.0654883183,Bostrychia_tenella_BouvierID_227__NCBI_ID_YP_009392657.1_:0.0545416676)100:0.0246400747)63:0.0017028015,Bostrychia_moritziana_BouvierID_225__NCBI_ID_YP_009393072.1_:0.0782404486)100:0.0081165527)76:0.0071239433)92:0.0087877743,((((((((Polysiphonia_sertularioides_BouvierID_52__NCBI_ID_ARW62461.1_:0.0770095371,(Tolypiocladia_glomerulata_BouvierID_194__NCBI_ID_ARW69715.1_:0.0921072333,((((Polysiphonia_schneideri_BouvierID_196__NCBI_ID_ARW68887.1_:0.0393332478,Melanothamnus_harveyi_BouvierID_211__NCBI_ID_AFY11967.1_:0.0667579129)85:0.0153649232,(Polysiphonia_infestans_BouvierID_215__NCBI_ID_ARW64336.1_:0.0546773130,Polysiphonia_elongata_BouvierID_218__NCBI_ID_AFY11995.1_:0.0393495089)77:0.0052918618)88:0.0045489158,Leptosiphonia_brodiei_BouvierID_220__NCBI_ID_ARW62875.1_:0.0552148327)99:0.0114844420,(((Vertebrata_australis_BouvierID_209__NCBI_ID_YP_009396580.1_:0.0208046676,Vertebrata_lanosa_BouvierID_296__NCBI_ID_YP_009122231.1_:0.0627964762)63:0.0068170563,Vertebrata_thuyoides_BouvierID_219__NCBI_ID_ARW63084.1_:0.0308928968)63:0.0049609268,Vertebrata_isogona_BouvierID_214__NCBI_ID_YP_009395561.1_:0.0348367938)100:0.0242010462)66:0.0044302948)78:0.0170906823)100:0.0255365573,Polysiphonia_scopulorum_BouvierID_210__NCBI_ID_AFY11982.1_:0.0412535074)100:0.0061440456,Rhodomela_confervoides_BouvierID_221__NCBI_ID_YP_009394101.1_:0.0803273728)96:0.0079736317,(Thaumatella_adunca_BouvierID_201__NCBI_ID_ARW67413.1_:0.0451173694,Polysiphonia_stricta_BouvierID_217__NCBI_ID_AFY11983.1_:0.0556317670)99:0.0097594367)95:0.0083268475,((Pleurostichidium_falkenbergii_BouvierID_72__NCBI_ID_YP_009654344.1_:0.0947594936,Herposiphonia_versicolor_BouvierID_213__NCBI_ID_ARW64745.1_:0.0806100926)66:0.0114042727,((Gredgaria_maugeana_BouvierID_202__NCBI_ID_ARW67209.1_:0.0505679200,((Symphyocladia_dendroidea_BouvierID_224__NCBI_ID_ARW61847.1_:0.0318843250,Dictyomenia_sonderi_BouvierID_235__NCBI_ID_ARW69089.1_:0.0331301803)100:0.0162673970,Periphykon_beckeri_BouvierID_230__NCBI_ID_YP_009392029.1_:0.0648984885)97:0.0067986458)97:0.0100949005,Dipterosiphonia_australica_BouvierID_204__NCBI_ID_YP_009397619.1_:0.0753794665)65:0.0006097331)97:0.0124694134)97:0.0066580388,(Kuetzingia_canaliculata_BouvierID_199__NCBI_ID_YP_009398656.1_:0.0772314292,Osmundaria_fimbriata_BouvierID_229__NCBI_ID_ARW60800.1_:0.0714677344)99:0.0230531320)68:0.0020002821,Ophidocladus_simpliciusculus_BouvierID_208__NCBI_ID_ARW65969.1_:0.0734449967)76:0.0025721117,(Digenea_simplex_BouvierID_195__NCBI_ID_ARW69506.1_:0.0809153648,Bryothamnion_seaforthii_BouvierID_216__NCBI_ID_YP_009395146.1_:0.0636029568)81:0.0118352190)91:0.0033360771)100:0.0253618277,(Laurenciella_marilzae_BouvierID_236__NCBI_ID_ADO63830.1_:0.0578166221,Laurencia_snackeyi_BouvierID_382__NCBI_ID_CRF40093.1_:0.0376751210)100:0.0187750251);

 
 
###
# Gene tree comprising the rbcS CDS sequences of all red algae species analysed in the study:

(Osmundea_sinicola_BouvierID_1__NCBI_ID_YP_009944566.1_:0.0000020737,Osmundea_sinicola_BouvierID_1__NCBI_ID_QFR99860.1_:0.0000020737,(((((((((((((((Sarcopeltis_skottsbergii_BouvierID_4__NCBI_ID_QOS04643.1_:0.0439157153,(Chondrus_crispus_BouvierID_438__NCBI_ID_YP_007627453.1_:0.0000020737,Chondrus_crispus_BouvierID_438__NCBI_ID_CCP38200.1_:0.0000020737)100:0.0288348285)100:0.0525670337,(Ahnfeltia_plicata_BouvierID_292__NCBI_ID_YP_009293862.1_:0.0000020737,Ahnfeltia_plicata_BouvierID_292__NCBI_ID_AOM65550.1_:0.0000020737)100:0.1390351496)93:0.0265781189,((Pterocladia_lucida_BouvierID_18__NCBI_ID_QJH88258.1_:0.1051594019,((((Gelidium_gabrielsonii_BouvierID_96__NCBI_ID_AYO27673.1_:0.0000020737,Gelidium_gabrielsonii_BouvierID_96__NCBI_ID_YP_009546325.1_:0.0000020737)100:0.0098192692,((((Gelidium_sinicola_BouvierID_100__NCBI_ID_YP_009565240.1_:0.0000000000,Gelidium_coulteri_BouvierID_102__NCBI_ID_YP_009564840.1_:0.0000000000):0.0000000000,Gelidium_coulteri_BouvierID_102__NCBI_ID_QBA96191.1_:0.0000000000):0.0000020737,Gelidium_sinicola_BouvierID_100__NCBI_ID_QBA96591.1_:0.0000020737)100:0.0129405369,((Gelidium_galapagense_BouvierID_101__NCBI_ID_YP_009565040.1_:0.0000020737,Gelidium_galapagense_BouvierID_101__NCBI_ID_QBA96391.1_:0.0000020737)100:0.0126583708,(Gelidium_kathyanniae_BouvierID_124__NCBI_ID_YP_009546548.1_:0.0000020737,Gelidium_kathyanniae_BouvierID_124__NCBI_ID_AYO27896.1_:0.0000020737)80:0.0000020737)95:0.0000020770)100:0.0245550856)100:0.0339674097,(Gelidium_vagum_BouvierID_361__NCBI_ID_YP_009244286.1_:0.0000020737,Gelidium_vagum_BouvierID_361__NCBI_ID_AMK96528.1_:0.0000020737)100:0.0646024689)100:0.0264270112,(Gelidium_elegans_BouvierID_362__NCBI_ID_YP_009244086.1_:0.0000020737,Gelidium_elegans_BouvierID_362__NCBI_ID_AMK96328.1_:0.0000020737)100:0.0411812939)100:0.0400915281)100:0.0957471886,((Nitophyllum_punctatum_BouvierID_81__NCBI_ID_QCI07677.1_:0.2081638669,(Acrosorium_ciliolatum_BouvierID_231__NCBI_ID_YP_009391827.1_:0.0000020737,Acrosorium_ciliolatum_BouvierID_231__NCBI_ID_ARW59971.1_:0.0000020737)100:0.0574257744)78:0.0277328321,Cryptopleura_ramosa_BouvierID_87__NCBI_ID_QCI05644.1_:0.0670519526)82:0.0231215319)52:0.0198804065)49:0.0096866172,(((((((((((Cyanidiococcus_yangmingshanensis_BouvierID_9__NCBI_ID_QMX77462.1_:0.0000020737,Cyanidium_caldarium_BouvierID_441__NCBI_ID_BAA22829.1_:0.0000020737)100:0.0510993272,(((Cyanidioschyzon_merolae_BouvierID_54__NCBI_ID_QFV17105.1_:0.0000000000,Cyanidioschyzon_merolae_BouvierID_54__NCBI_ID_BAA22820.1_:0.0000000000):0.0000020737,Cyanidioschyzon_merolae_BouvierID_54__NCBI_ID_QFV16926.1_:0.0000020737)100:0.0985090194,Cyanidiaceae_sp._MX-AZ01_BouvierID_408__NCBI_ID_AIA61089.1_:0.1156295949)100:0.0494008057)100:0.1203349623,(Cyanidium_caldarium_BouvierID_441__NCBI_ID_NP_045135.2_:0.0000020737,Cyanidium_caldarium_BouvierID_441__NCBI_ID_CAA79822.2_:0.0000020737)100:0.1618751606)100:0.0851388821,(((Galdieria_sulphuraria_BouvierID_188__NCBI_ID_AIG92598.1_:0.0000020737,Galdieria_sulphuraria_BouvierID_188__NCBI_ID_YP_009051156.1_:0.0000020737)100:0.0176187157,Galdieria_partita_BouvierID_490__NCBI_ID_BAA75797.1_:0.0519833451)69:0.0455964478,(Galdieria_sulphuraria_BouvierID_188__NCBI_ID_AAF81682.1_:0.0000020737,Cyanidium_caldarium_BouvierID_441__NCBI_ID_CAA39141.2_:0.0000020737)100:0.0181850625)100:0.2830448816)98:0.0969810593,((Compsopogon_caeruleus_BouvierID_193__NCBI_ID_YP_009402682.1_:0.0000020737,Compsopogon_caeruleus_BouvierID_193__NCBI_ID_ARX96037.1_:0.0000020737)100:0.0546729506,(Boldia_erythrosiphon_BouvierID_241__NCBI_ID_YP_009369858.1_:0.0000020737,Boldia_erythrosiphon_BouvierID_241__NCBI_ID_ARO90546.1_:0.0000020737)100:0.1389355009)100:0.0201739902)93:0.0568002362,((((((((((Pyropia_dentata_BouvierID_31__NCBI_ID_BCA87241.1_:0.0000020737,Pyropia_dentata_BouvierID_31__NCBI_ID_BBH43470.1_:0.0000020737)65:0.0000020737,Pyropia_dentata_BouvierID_31__NCBI_ID_BBH43476.1_:0.0042335294)97:0.0041712173,(((Pyropia_dentata_BouvierID_31__NCBI_ID_BAF48532.1_:0.0000000000,Pyropia_dentata_BouvierID_31__NCBI_ID_BAC84926.1_:0.0000000000):0.0000000000,Pyropia_dentata_BouvierID_31__NCBI_ID_BAF48528.1_:0.0000000000):0.0000020737,Pyropia_dentata_BouvierID_31__NCBI_ID_BAF48530.1_:0.0000020737)81:0.0000020737)83:0.0086686286,((Porphyra_sp._DE001_BouvierID_479__NCBI_ID_BAF48622.1_:0.0000000000,Porphyra_sp._DE001_BouvierID_479__NCBI_ID_BAF48618.1_:0.0000000000):0.0000020737,Porphyra_sp._DE001_BouvierID_479__NCBI_ID_BAF48620.1_:0.0000020737)100:0.0173314482)80:0.0039445026,((((((Pyropia_pseudolinearis_BouvierID_35__NCBI_ID_BBH43474.1_:0.0000000000,Porphyra_sp._DN002_BouvierID_480__NCBI_ID_BAF48610.1_:0.0000000000):0.0000020737,Porphyra_sp._DN002_BouvierID_480__NCBI_ID_BAF48612.1_:0.0000020737)64:0.0000020737,((Porphyra_sp._DN002_BouvierID_480__NCBI_ID_BAF48616.1_:0.0000000000,Porphyra_sp._DN002_BouvierID_480__NCBI_ID_BAF48608.1_:0.0000000000):0.0000020737,Porphyra_sp._DN002_BouvierID_480__NCBI_ID_BAF48614.1_:0.0000020737)100:0.0042350801)99:0.0081176537,(Pyropia_pulchra_BouvierID_360__NCBI_ID_YP_009244746.1_:0.0000020737,Pyropia_pulchra_BouvierID_360__NCBI_ID_AMK96988.1_:0.0000020737)100:0.0263756163)87:0.0043922271,(((((((((((((((((Pyropia_pseudolinearis_BouvierID_35__NCBI_ID_BBH43472.1_:0.0000000000,Pyropia_pseudolinearis_BouvierID_35__NCBI_ID_BAC84932.1_:0.0000000000):0.0000000000,Pyropia_pseudolinearis_BouvierID_35__NCBI_ID_BAF48554.1_:0.0000000000):0.0000000000,Pyropia_pseudolinearis_BouvierID_35__NCBI_ID_BAF48558.1_:0.0000000000):0.0000000000,Pyropia_pseudolinearis_BouvierID_35__NCBI_ID_BAF48556.1_:0.0000000000):0.0000000000,Pyropia_pseudolinearis_BouvierID_35__NCBI_ID_BAF48536.1_:0.0000000000):0.0000000000,Pyropia_pseudolinearis_BouvierID_35__NCBI_ID_BAF48538.1_:0.0000000000):0.0000000000,Pyropia_pseudolinearis_BouvierID_35__NCBI_ID_BAF48548.1_:0.0000000000):0.0000000000,Pyropia_pseudolinearis_BouvierID_35__NCBI_ID_BAF48550.1_:0.0000000000):0.0000000000,Pyropia_pseudolinearis_BouvierID_35__NCBI_ID_BAF48540.1_:0.0000000000):0.0000000000,Pyropia_pseudolinearis_BouvierID_35__NCBI_ID_BAF48534.1_:0.0000000000):0.0000000000,Pyropia_pseudolinearis_BouvierID_35__NCBI_ID_BAC84930.1_:0.0000000000):0.0000000000,Pyropia_pseudolinearis_BouvierID_35__NCBI_ID_BAF48546.1_:0.0000000000):0.0000000000,Pyropia_pseudolinearis_BouvierID_35__NCBI_ID_BAF48542.1_:0.0000000000):0.0000000000,Pyropia_pseudolinearis_BouvierID_35__NCBI_ID_BAF48552.1_:0.0000000000):0.0000000000,Pyropia_pseudolinearis_BouvierID_35__NCBI_ID_BAF48544.1_:0.0000000000):0.0000020737,Pyropia_pseudolinearis_BouvierID_35__NCBI_ID_BBH43468.1_:0.0000020737)100:0.0127151453,(Pyropia_endiviifolia_BouvierID_247__NCBI_ID_ALL97184.1_:0.0291418788,((((((Pyropia_perforata_BouvierID_300__NCBI_ID_AIA21048.1_:0.0000000000,Pyropia_perforata_BouvierID_300__NCBI_ID_AHB35214.1_:0.0000000000):0.0000000000,Pyropia_perforata_BouvierID_300__NCBI_ID_YP_009027511.1_:0.0000000000):0.0000000000,Pyropia_perforata_BouvierID_300__NCBI_ID_AGQ17059.1_:0.0000000000):0.0000020737,Pyropia_perforata_BouvierID_300__NCBI_ID_AIA19376.1_:0.0000020737)61:0.0000020737,Pyropia_perforata_BouvierID_300__NCBI_ID_AIA20630.1_:0.0042393603)59:0.0000020770,((((((Pyropia_perforata_BouvierID_300__NCBI_ID_AIA20839.1_:0.0000000000,Pyropia_perforata_BouvierID_300__NCBI_ID_AHB35005.1_:0.0000000000):0.0000000000,Pyropia_perforata_BouvierID_300__NCBI_ID_AIA19794.1_:0.0000000000):0.0000000000,Pyropia_perforata_BouvierID_300__NCBI_ID_AIA19585.1_:0.0000000000):0.0000000000,Pyropia_perforata_BouvierID_300__NCBI_ID_AIA20212.1_:0.0000000000):0.0000020737,Pyropia_perforata_BouvierID_300__NCBI_ID_AIA20421.1_:0.0000020737)67:0.0000020770,Pyropia_perforata_BouvierID_300__NCBI_ID_AIA20003.1_:0.0127868406)51:0.0042250420)100:0.0729928808)92:0.0019121271)93:0.0041293970)81:0.0044224607,(((((((Pyropia_tanegashimensis_BouvierID_73__NCBI_ID_BBH43466.1_:0.0000000000,Pyropia_tanegashimensis_BouvierID_73__NCBI_ID_BBH43462.1_:0.0000000000):0.0000020737,Pyropia_tanegashimensis_BouvierID_73__NCBI_ID_BBH43464.1_:0.0000020737)100:0.0176625843,(((((((((((((((((((((((((((((Porphyra_yamadae_BouvierID_147__NCBI_ID_BBA91540.1_:0.0000000000,Porphyra_yamadae_BouvierID_147__NCBI_ID_BBA91532.1_:0.0000000000):0.0000000000,Porphyra_yamadae_BouvierID_147__NCBI_ID_BBA91524.1_:0.0000000000):0.0000000000,Porphyra_yamadae_BouvierID_147__NCBI_ID_BAM10932.1_:0.0000000000):0.0000000000,Porphyra_yamadae_BouvierID_147__NCBI_ID_BBA91516.1_:0.0000000000):0.0000000000,Porphyra_yamadae_BouvierID_147__NCBI_ID_BBA91522.1_:0.0000000000):0.0000000000,Porphyra_yamadae_BouvierID_147__NCBI_ID_BBA91534.1_:0.0000000000):0.0000000000,Porphyra_yamadae_BouvierID_147__NCBI_ID_BBA19124.1_:0.0000000000):0.0000000000,Porphyra_yamadae_BouvierID_147__NCBI_ID_BBA19114.1_:0.0000000000):0.0000000000,Porphyra_yamadae_BouvierID_147__NCBI_ID_BBA91526.1_:0.0000000000):0.0000000000,Porphyra_yamadae_BouvierID_147__NCBI_ID_BBA91506.1_:0.0000000000):0.0000000000,Porphyra_yamadae_BouvierID_147__NCBI_ID_BBA19108.1_:0.0000000000):0.0000000000,Porphyra_yamadae_BouvierID_147__NCBI_ID_BBA91510.1_:0.0000000000):0.0000000000,Porphyra_yamadae_BouvierID_147__NCBI_ID_BBA91518.1_:0.0000000000):0.0000000000,Porphyra_yamadae_BouvierID_147__NCBI_ID_BBA19128.1_:0.0000000000):0.0000000000,Porphyra_yamadae_BouvierID_147__NCBI_ID_BBA91528.1_:0.0000000000):0.0000000000,Porphyra_yamadae_BouvierID_147__NCBI_ID_BBA19132.1_:0.0000000000):0.0000000000,Porphyra_yamadae_BouvierID_147__NCBI_ID_BBA91520.1_:0.0000000000):0.0000000000,Porphyra_yamadae_BouvierID_147__NCBI_ID_BBA19116.1_:0.0000000000):0.0000000000,Porphyra_yamadae_BouvierID_147__NCBI_ID_BBA19126.1_:0.0000000000):0.0000000000,Porphyra_yamadae_BouvierID_147__NCBI_ID_BBA91508.1_:0.0000000000):0.0000000000,Porphyra_yamadae_BouvierID_147__NCBI_ID_BBA91530.1_:0.0000000000):0.0000000000,Porphyra_yamadae_BouvierID_147__NCBI_ID_BAM10930.1_:0.0000000000):0.0000000000,Porphyra_yamadae_BouvierID_147__NCBI_ID_BBA91512.1_:0.0000000000):0.0000000000,Porphyra_yamadae_BouvierID_147__NCBI_ID_BBA91514.1_:0.0000000000):0.0000000000,Porphyra_yamadae_BouvierID_147__NCBI_ID_BBA91536.1_:0.0000000000):0.0000000000,Porphyra_yamadae_BouvierID_147__NCBI_ID_BBA19104.1_:0.0000000000):0.0000020737,Porphyra_yamadae_BouvierID_147__NCBI_ID_BBA91538.1_:0.0000020737)69:0.0000020737,((Porphyra_yamadae_BouvierID_147__NCBI_ID_BBA19134.1_:0.0000000000,Porphyra_yamadae_BouvierID_147__NCBI_ID_BBA19122.1_:0.0000000000):0.0000020737,Porphyra_yamadae_BouvierID_147__NCBI_ID_BBA19130.1_:0.0000020737)100:0.0125509213)93:0.0041178461,Porphyra_yamadae_BouvierID_147__NCBI_ID_BBA19120.1_:0.0000020737)100:0.0658256042)100:0.0313042505,Pyropia_tanegashimensis_BouvierID_73__NCBI_ID_BAM10934.1_:0.0000020835)100:0.0457938273,(((((((((((((((((Pyropia_suborbiculata_BouvierID_74__NCBI_ID_BBH43460.1_:0.0000000000,Pyropia_suborbiculata_BouvierID_74__NCBI_ID_BAM10940.1_:0.0000000000):0.0000000000,Pyropia_suborbiculata_BouvierID_74__NCBI_ID_BAF48572.1_:0.0000000000):0.0000000000,Pyropia_suborbiculata_BouvierID_74__NCBI_ID_BAM10936.1_:0.0000000000):0.0000000000,Pyropia_suborbiculata_BouvierID_74__NCBI_ID_BAF48562.1_:0.0000000000):0.0000000000,Pyropia_suborbiculata_BouvierID_74__NCBI_ID_BAF48564.1_:0.0000000000):0.0000000000,Pyropia_suborbiculata_BouvierID_74__NCBI_ID_BBA19118.1_:0.0000000000):0.0000000000,Pyropia_suborbiculata_BouvierID_74__NCBI_ID_BAF48566.1_:0.0000000000):0.0000000000,Pyropia_suborbiculata_BouvierID_74__NCBI_ID_BBA19110.1_:0.0000000000):0.0000000000,Pyropia_suborbiculata_BouvierID_74__NCBI_ID_BAC84928.1_:0.0000000000):0.0000000000,Pyropia_suborbiculata_BouvierID_74__NCBI_ID_BBH43456.1_:0.0000000000):0.0000000000,Pyropia_suborbiculata_BouvierID_74__NCBI_ID_BBH43454.1_:0.0000000000):0.0000000000,Pyropia_suborbiculata_BouvierID_74__NCBI_ID_BBA19112.1_:0.0000000000):0.0000000000,Pyropia_suborbiculata_BouvierID_74__NCBI_ID_BBA19106.1_:0.0000000000):0.0000000000,Pyropia_suborbiculata_BouvierID_74__NCBI_ID_BAF48568.1_:0.0000000000):0.0000000000,Pyropia_suborbiculata_BouvierID_74__NCBI_ID_BAM10938.1_:0.0000000000):0.0000020737,Pyropia_suborbiculata_BouvierID_74__NCBI_ID_BBH43458.1_:0.0000020737)100:0.0041743838,(Pyropia_suborbiculata_BouvierID_74__NCBI_ID_BAF48570.1_:0.0000020737,Pyropia_suborbiculata_BouvierID_74__NCBI_ID_BAF48560.1_:0.0000020737)67:0.0000020737)100:0.0203274221)100:0.0355041377,((((((((((((((((((Pyropia_haitanensis_BouvierID_309__NCBI_ID_ACI12863.1_:0.0000000000,Pyropia_haitanensis_BouvierID_309__NCBI_ID_YP_007947756.1_:0.0000000000):0.0000000000,Pyropia_haitanensis_BouvierID_309__NCBI_ID_ACN54671.1_:0.0000000000):0.0000000000,Pyropia_haitanensis_BouvierID_309__NCBI_ID_AGG37005.1_:0.0000000000):0.0000000000,Pyropia_haitanensis_BouvierID_309__NCBI_ID_ACN54678.1_:0.0000000000):0.0000000000,Pyropia_haitanensis_BouvierID_309__NCBI_ID_ACI12861.1_:0.0000000000):0.0000000000,Pyropia_haitanensis_BouvierID_309__NCBI_ID_ACM48857.1_:0.0000000000):0.0000000000,Pyropia_haitanensis_BouvierID_309__NCBI_ID_ACI12859.1_:0.0000000000):0.0000000000,Pyropia_haitanensis_BouvierID_309__NCBI_ID_ACO82060.1_:0.0000000000):0.0000000000,Pyropia_haitanensis_BouvierID_309__NCBI_ID_ACO82056.1_:0.0000000000):0.0000000000,Pyropia_haitanensis_BouvierID_309__NCBI_ID_ACM48856.1_:0.0000000000):0.0000000000,Pyropia_haitanensis_BouvierID_309__NCBI_ID_ACM48858.1_:0.0000000000):0.0000000000,Pyropia_haitanensis_BouvierID_309__NCBI_ID_ACI12860.1_:0.0000000000):0.0000000000,Pyropia_haitanensis_BouvierID_309__NCBI_ID_ACN54676.1_:0.0000000000):0.0000000000,Pyropia_haitanensis_BouvierID_309__NCBI_ID_BAC84938.1_:0.0000000000):0.0000000000,Pyropia_haitanensis_BouvierID_309__NCBI_ID_ACM48855.1_:0.0000000000):0.0000020737,Pyropia_haitanensis_BouvierID_309__NCBI_ID_ACI12862.1_:0.0000020737)40:0.0000020737,(Pyropia_haitanensis_BouvierID_309__NCBI_ID_ACO82058.1_:0.0042051904,Pyropia_haitanensis_BouvierID_309__NCBI_ID_ACN54674.1_:0.0084549964)29:0.0000020737)51:0.0000020737,Pyropia_haitanensis_BouvierID_309__NCBI_ID_ACO82062.1_:0.0084392205)99:0.0436607308)87:0.0128534038,(((((((((((((Porphyra_sp._DN001_BouvierID_481__NCBI_ID_BAF48606.1_:0.0000000000,Porphyra_sp._DN001_BouvierID_481__NCBI_ID_BAF48600.1_:0.0000000000):0.0000000000,Porphyra_sp._DN001_BouvierID_481__NCBI_ID_BAF48602.1_:0.0000000000):0.0000000000,Porphyra_sp._DN001_BouvierID_481__NCBI_ID_BAF48592.1_:0.0000000000):0.0000000000,Porphyra_sp._DN001_BouvierID_481__NCBI_ID_BAF48582.1_:0.0000000000):0.0000000000,Porphyra_sp._DN001_BouvierID_481__NCBI_ID_BAF48590.1_:0.0000000000):0.0000000000,Porphyra_sp._SuSa_001_BouvierID_489__NCBI_ID_BAC84940.1_:0.0000000000):0.0000000000,Porphyra_sp._DN001_BouvierID_481__NCBI_ID_BAF48584.1_:0.0000000000):0.0000000000,Porphyra_sp._DN001_BouvierID_481__NCBI_ID_BAF48594.1_:0.0000000000):0.0000000000,Porphyra_sp._DN001_BouvierID_481__NCBI_ID_BAF48588.1_:0.0000000000):0.0000000000,Porphyra_sp._DN001_BouvierID_481__NCBI_ID_BAF48598.1_:0.0000000000):0.0000000000,Porphyra_sp._DN001_BouvierID_481__NCBI_ID_BAF48596.1_:0.0000000000):0.0000020737,Porphyra_sp._DN001_BouvierID_481__NCBI_ID_BAF48604.1_:0.0000020737)65:0.0000020737,Porphyra_sp._DN001_BouvierID_481__NCBI_ID_BAF48586.1_:0.0042035542)100:0.0047863918)64:0.0036697710)47:0.0000020737)82:0.0060887885,(((((((((((((Pyropia_katadae_BouvierID_47__NCBI_ID_BBH43399.1_:0.0000000000,Pyropia_katadae_BouvierID_47__NCBI_ID_BBH43395.1_:0.0000000000):0.0000000000,Pyropia_katadae_BouvierID_47__NCBI_ID_BBH43387.1_:0.0000000000):0.0000000000,Pyropia_katadae_BouvierID_47__NCBI_ID_BBH43385.1_:0.0000000000):0.0000000000,Pyropia_katadae_var._hemiphylla_BouvierID_48__NCBI_ID_BBH43383.1_:0.0000000000):0.0000000000,Pyropia_katadae_BouvierID_47__NCBI_ID_BBH43393.1_:0.0000000000):0.0000000000,Pyropia_katadae_BouvierID_47__NCBI_ID_BBH43391.1_:0.0000000000):0.0000000000,Pyropia_katadae_var._hemiphylla_BouvierID_48__NCBI_ID_BBH43381.1_:0.0000000000):0.0000000000,Pyropia_katadae_var._hemiphylla_BouvierID_48__NCBI_ID_BBH43379.1_:0.0000000000):0.0000000000,Pyropia_katadae_BouvierID_47__NCBI_ID_BAC84934.1_:0.0000000000):0.0000000000,Pyropia_katadae_BouvierID_47__NCBI_ID_BBH43389.1_:0.0000000000):0.0000020737,Pyropia_katadae_BouvierID_47__NCBI_ID_BBH43397.1_:0.0000020737)100:0.0043866733,Porphyra_tenuipedalis_BouvierID_482__NCBI_ID_BAF48578.1_:0.0041923027)100:0.0239716252,(((((((Pyropia_seriata_BouvierID_50__NCBI_ID_BBO36671.1_:0.0000000000,Pyropia_seriata_BouvierID_50__NCBI_ID_BBO36665.1_:0.0000000000):0.0000000000,Pyropia_seriata_BouvierID_50__NCBI_ID_BBO36663.1_:0.0000000000):0.0000000000,Pyropia_seriata_BouvierID_50__NCBI_ID_BBO36659.1_:0.0000000000):0.0000000000,Pyropia_seriata_BouvierID_50__NCBI_ID_BBO36667.1_:0.0000000000):0.0000000000,Pyropia_seriata_BouvierID_50__NCBI_ID_BBO36661.1_:0.0000000000):0.0000020737,Pyropia_seriata_BouvierID_50__NCBI_ID_BBO36669.1_:0.0000020737)100:0.0338099021,(Pyropia_kuniedae_BouvierID_51__NCBI_ID_BBO36657.1_:0.0000020737,(((((((((Pyropia_kuniedae_BouvierID_51__NCBI_ID_BBO36655.1_:0.0000000000,Pyropia_kuniedae_BouvierID_51__NCBI_ID_BBO36637.1_:0.0000000000):0.0000000000,Pyropia_kuniedae_BouvierID_51__NCBI_ID_BBO36639.1_:0.0000000000):0.0000000000,Pyropia_kuniedae_BouvierID_51__NCBI_ID_BBO36649.1_:0.0000000000):0.0000000000,Pyropia_kuniedae_BouvierID_51__NCBI_ID_BBO36643.1_:0.0000000000):0.0000000000,Pyropia_kuniedae_BouvierID_51__NCBI_ID_BBO36645.1_:0.0000000000):0.0000000000,Pyropia_kuniedae_BouvierID_51__NCBI_ID_BBO36641.1_:0.0000000000):0.0000000000,Pyropia_kuniedae_BouvierID_51__NCBI_ID_BBO36651.1_:0.0000000000):0.0000000000,Pyropia_kuniedae_BouvierID_51__NCBI_ID_BBO36647.1_:0.0000000000):0.0000020737,Pyropia_kuniedae_BouvierID_51__NCBI_ID_BBO36653.1_:0.0000020737)100:0.0042028443)100:0.0201857279)79:0.0081873809)65:0.0000020770)92:0.0118269549,((((((((((((((((Pyropia_yezoensis_BouvierID_53__NCBI_ID_QFZ66888.1_:0.0000000000,Pyropia_yezoensis_BouvierID_53__NCBI_ID_BAC84948.1_:0.0000000000):0.0000000000,Pyropia_yezoensis_BouvierID_53__NCBI_ID_BAF48580.1_:0.0000000000):0.0000000000,Pyropia_yezoensis_BouvierID_53__NCBI_ID_BAC84918.1_:0.0000000000):0.0000000000,Pyropia_yezoensis_BouvierID_53__NCBI_ID_BAC84916.1_:0.0000000000):0.0000000000,Pyropia_yezoensis_BouvierID_53__NCBI_ID_BAC84942.1_:0.0000000000):0.0000000000,Pyropia_yezoensis_BouvierID_53__NCBI_ID_BAO02362.1_:0.0000000000):0.0000000000,Pyropia_yezoensis_BouvierID_53__NCBI_ID_BAC84944.1_:0.0000000000):0.0000000000,Pyropia_yezoensis_BouvierID_53__NCBI_ID_BAO02360.1_:0.0000000000):0.0000000000,Pyropia_yezoensis_BouvierID_53__NCBI_ID_YP_536908.1_:0.0000000000):0.0000000000,Pyropia_yezoensis_BouvierID_53__NCBI_ID_BAE92351.1_:0.0000000000):0.0000000000,Pyropia_yezoensis_BouvierID_53__NCBI_ID_AGH27552.1_:0.0000000000):0.0000000000,Pyropia_yezoensis_BouvierID_53__NCBI_ID_BAC84946.1_:0.0000000000):0.0000020737,Pyropia_yezoensis_BouvierID_53__NCBI_ID_BAO02364.1_:0.0000020737)63:0.0000020737,(Pyropia_fucicola_BouvierID_299__NCBI_ID_AIA21462.1_:0.0217624831,((Pyropia_tenera_BouvierID_483__NCBI_ID_BAF48576.1_:0.0000020737,Pyropia_tenera_BouvierID_483__NCBI_ID_BAF48574.1_:0.0000020737)64:0.0000020737,((Pyropia_tenera_BouvierID_483__NCBI_ID_BAC84924.1_:0.0000000000,Pyropia_tenera_BouvierID_483__NCBI_ID_BAC84920.1_:0.0000000000):0.0000020737,Pyropia_tenera_BouvierID_483__NCBI_ID_BAC84922.1_:0.0000020737)100:0.0041486655)99:0.0042978940)45:0.0000020737)79:0.0000020737,Pyropia_koreana_BouvierID_148__NCBI_ID_BBA65143.1_:0.0084279295)88:0.0083507362,Pyropia_koreana_BouvierID_148__NCBI_ID_BBA65145.1_:0.0219803712)100:0.0215883999)99:0.0264285767,(Wildemania_schizophylla_BouvierID_369__NCBI_ID_YP_009237323.1_:0.0000020737,Wildemania_schizophylla_BouvierID_369__NCBI_ID_AKS28370.1_:0.0000020737)100:0.0468598405)100:0.0550387623,Bangia_fuscopurpurea_BouvierID_384__NCBI_ID_AKE98829.1_:0.0243681441)95:0.0204021517,((((Porphyra_umbilicalis_BouvierID_182__NCBI_ID_ASN78701.1_:0.0000000000,Porphyra_umbilicalis_BouvierID_182__NCBI_ID_AFC39897.1_:0.0000000000):0.0000000000,Porphyra_umbilicalis_BouvierID_182__NCBI_ID_BAC84936.1_:0.0000000000):0.0000020737,Porphyra_umbilicalis_BouvierID_182__NCBI_ID_YP_009413240.1_:0.0000020737)100:0.0227991309,(Porphyra_purpurea_BouvierID_443__NCBI_ID_NP_053837.1_:0.0000020737,Porphyra_purpurea_BouvierID_443__NCBI_ID_AAC08113.1_:0.0000020737)100:0.0490782097)67:0.0258184272)100:0.1283830186)66:0.0401091127,((((((Porphyridium_purpureum_BouvierID_41__NCBI_ID_BAO23623.1_:0.0000000000,Porphyridium_purpureum_BouvierID_41__NCBI_ID_YP_008965647.1_:0.0000000000):0.0000020737,Porphyridium_purpureum_BouvierID_41__NCBI_ID_ATJ02850.1_:0.0000020737)100:0.0859199420,(Porphyridium_sordidum_BouvierID_283__NCBI_ID_YP_009297178.1_:0.0000020737,Porphyridium_sordidum_BouvierID_283__NCBI_ID_AOM66521.1_:0.0000020737)100:0.1330654108)98:0.0717787190,(Flintiella_sanguinaria_BouvierID_243__NCBI_ID_ARO91177.1_:0.1328836087,Porphyridium_aerugineum_BouvierID_486__NCBI_ID_CAB58237.1_:0.0992042456)98:0.0584925656)87:0.0610082830,((Bulboplastis_apyrenoidosa_BouvierID_242__NCBI_ID_YP_009370317.1_:0.0000020737,Bulboplastis_apyrenoidosa_BouvierID_242__NCBI_ID_ARO90806.1_:0.0000020737)100:0.0708410447,Corynoplastis_japonica_BouvierID_244__NCBI_ID_ARO90893.1_:0.1747764628)96:0.0740878227)46:0.0111239605,(((Rhodochaete_parvula_BouvierID_116__NCBI_ID_YP_009407753.1_:0.0000000000,Rhodochaete_parvula_BouvierID_116__NCBI_ID_ARO91343.1_:0.0000000000):0.0000020737,Rhodochaete_parvula_BouvierID_116__NCBI_ID_ASK39581.1_:0.0000020737)100:0.1125468074,((Erythrotrichia_carnea_BouvierID_117__NCBI_ID_YP_009297466.1_:0.0000020737,Erythrotrichia_carnea_BouvierID_117__NCBI_ID_AOM66809.1_:0.0000020737)100:0.0841375326,((Bangiopsis_subsimplex_BouvierID_245__NCBI_ID_ARO90312.1_:0.0000000000,Bangiopsis_subsimplex_BouvierID_245__NCBI_ID_AOM66131.1_:0.0000000000):0.0000020737,Bangiopsis_subsimplex_BouvierID_245__NCBI_ID_YP_009296788.1_:0.0000020737)100:0.3520412295)83:0.0711945501)84:0.0847272392)58:0.0227122282)94:0.0416437045,(((Hildenbrandia_rivularis_BouvierID_282__NCBI_ID_YP_009297581.1_:0.0000020737,Hildenbrandia_rivularis_BouvierID_282__NCBI_ID_AOM67125.1_:0.0000020737)100:0.1123478393,(Hildenbrandia_rubra_BouvierID_291__NCBI_ID_YP_009294088.1_:0.0000020737,Hildenbrandia_rubra_BouvierID_291__NCBI_ID_AOM67330.1_:0.0000020737)100:0.0734779263)97:0.0320690193,(Apophlaea_sinclairii_BouvierID_285__NCBI_ID_YP_009296634.1_:0.0000020737,Apophlaea_sinclairii_BouvierID_285__NCBI_ID_AOM65774.1_:0.0000020737)100:0.0910616046)96:0.0298686289)84:0.0300815243,((Kumanoa_americana_BouvierID_23__NCBI_ID_AOM67500.1_:0.0000020737,Kumanoa_americana_BouvierID_23__NCBI_ID_YP_009297766.1_:0.0000020737)100:0.1168741973,((Thorea_hispida_BouvierID_24__NCBI_ID_AOM65356.1_:0.0000000000,Thorea_hispida_BouvierID_24__NCBI_ID_YP_009296421.1_:0.0000000000):0.0000020737,Thorea_hispida_BouvierID_24__NCBI_ID_ARX95917.1_:0.0000020737)100:0.1033118801)100:0.0374129308)94:0.0208536079,((((((((Palmaria_palmata_BouvierID_22__NCBI_ID_AOM67698.1_:0.0000020737,Palmaria_palmata_BouvierID_22__NCBI_ID_YP_009294258.1_:0.0000020737)81:0.0000020737,Palmaria_palmata_BouvierID_22__NCBI_ID_AAD04747.1_:0.0042710030)100:0.0267024776,Palmaria_palmata_BouvierID_22__NCBI_ID_BBI37305.1_:0.0186304744)100:0.1216774321,(Scinaia_undulata_BouvierID_261__NCBI_ID_YP_009314909.1_:0.0000020737,Scinaia_undulata_BouvierID_261__NCBI_ID_SCW23364.1_:0.0000020737)100:0.1100054365)99:0.0479818581,(((((Dermonema_virens_BouvierID_248__NCBI_ID_YP_009313064.1_:0.0000020737,Dermonema_virens_BouvierID_248__NCBI_ID_SCW21318.1_:0.0000020737)100:0.0624850390,(Helminthocladia_australis_BouvierID_267__NCBI_ID_YP_009313680.1_:0.0000020737,Helminthocladia_australis_BouvierID_267__NCBI_ID_SCW21934.1_:0.0000020737)100:0.0847614654)100:0.0448894857,Nemalion_sp._H.1444_BouvierID_270__NCBI_ID_SCW22955.1_:0.1693280249)87:0.0252247329,(Liagoropsis_maxima_BouvierID_263__NCBI_ID_YP_009314498.1_:0.0000020737,Liagoropsis_maxima_BouvierID_263__NCBI_ID_SCW22752.1_:0.0000020737)100:0.0742707917)66:0.0116517771,(Yamadaella_caenomyce_BouvierID_259__NCBI_ID_YP_009315317.1_:0.0000020737,Yamadaella_caenomyce_BouvierID_259__NCBI_ID_SCW23772.1_:0.0000020737)100:0.1596175913)55:0.0158496899)69:0.0096627455,(((((((Helminthora_furcellata_BouvierID_249__NCBI_ID_YP_009312861.1_:0.0000000000,Helminthora_furcellata_BouvierID_249__NCBI_ID_SCW21115.1_:0.0000000000):0.0000020737,Helminthora_furcellata_BouvierID_249__NCBI_ID_SCW23975.1_:0.0000020737)100:0.0736741177,((Titanophycus_setchellii_BouvierID_260__NCBI_ID_YP_009315113.1_:0.0000020737,Titanophycus_setchellii_BouvierID_260__NCBI_ID_SCW23568.1_:0.0000020737)100:0.0787037852,(Neoizziella_asiatica_BouvierID_262__NCBI_ID_YP_009314703.1_:0.0000020737,Neoizziella_asiatica_BouvierID_262__NCBI_ID_SCW23158.1_:0.0000020737)100:0.0535287073)100:0.0439624325)96:0.0353858695,((Liagora_brachyclada_BouvierID_258__NCBI_ID_YP_009315520.1_:0.0000020737,Liagora_brachyclada_BouvierID_258__NCBI_ID_SCW24178.1_:0.0000020737)100:0.0112367945,(Liagora_harveyana_BouvierID_264__NCBI_ID_YP_009314292.1_:0.0000020737,Liagora_harveyana_BouvierID_264__NCBI_ID_SCW22546.1_:0.0000020737)100:0.0196606674)100:0.1027992687)78:0.0213107782,(Izziella_formosana_BouvierID_265__NCBI_ID_YP_009314087.1_:0.0000020737,Izziella_formosana_BouvierID_265__NCBI_ID_SCW22341.1_:0.0000020737)100:0.1083472273)86:0.0336050507,((Trichogloeopsis_pedicellata_BouvierID_257__NCBI_ID_YP_009315724.1_:0.0000020737,Trichogloeopsis_pedicellata_BouvierID_257__NCBI_ID_SCW24382.1_:0.0000020737)100:0.0586838415,(Hommersandiophycus_borowitzkae_BouvierID_266__NCBI_ID_YP_009313884.1_:0.0000020737,Hommersandiophycus_borowitzkae_BouvierID_266__NCBI_ID_SCW22138.1_:0.0000020737)100:0.0561213036)100:0.0336955861)57:0.0167470440,((Galaxaura_rugosa_BouvierID_268__NCBI_ID_YP_009313476.1_:0.0000020737,Galaxaura_rugosa_BouvierID_268__NCBI_ID_SCW21730.1_:0.0000020737)100:0.0812975192,(Dichotomaria_marginata_BouvierID_269__NCBI_ID_YP_009313270.1_:0.0000020737,Dichotomaria_marginata_BouvierID_269__NCBI_ID_SCW21524.1_:0.0000020737)100:0.0749281456)74:0.0388143015)55:0.0090370035)93:0.0173655016,((Lympha_mucosa_BouvierID_39__NCBI_ID_QHO64199.1_:0.1062203778,(Sheathia_arcuata_BouvierID_234__NCBI_ID_YP_009390150.1_:0.0000020737,Sheathia_arcuata_BouvierID_234__NCBI_ID_ART65510.1_:0.0000020737)100:0.1008590871)100:0.0521639348,(Balbiania_investiens_BouvierID_75__NCBI_ID_YP_009628903.1_:0.0000020737,Balbiania_investiens_BouvierID_75__NCBI_ID_QBX88686.1_:0.0000020737)100:0.0987677665)99:0.0389335781)98:0.0238759739,(Acrochaetium_secundatum_BouvierID_76__NCBI_ID_YP_009628704.1_:0.0000020737,Acrochaetium_secundatum_BouvierID_76__NCBI_ID_QBX88487.1_:0.0000020737)100:0.0923278466)100:0.0238605871)93:0.0404641015,(Leiomenia_cribrosa_BouvierID_82__NCBI_ID_QCI07415.1_:0.0789820450,(Spyridia_filamentosa_BouvierID_207__NCBI_ID_YP_009396990.1_:0.0000020737,Spyridia_filamentosa_BouvierID_207__NCBI_ID_ARW66176.1_:0.0000020737)100:0.1513455996)94:0.0497732057)50:0.0081744969)67:0.0119607540,((Caloglossa_beccarii_BouvierID_222__NCBI_ID_YP_009393692.1_:0.0000020737,Caloglossa_beccarii_BouvierID_222__NCBI_ID_ARW62254.1_:0.0000020737)100:0.0339381883,((Caloglossa_intermedia_BouvierID_226__NCBI_ID_YP_009392859.1_:0.0000020737,Caloglossa_intermedia_BouvierID_226__NCBI_ID_ARW61421.1_:0.0000020737)100:0.0710305096,(Caloglossa_monosticha_BouvierID_228__NCBI_ID_YP_009392452.1_:0.0000020737,Caloglossa_monosticha_BouvierID_228__NCBI_ID_ARW61014.1_:0.0000020737)100:0.0506079335)100:0.0411085963)100:0.0429841568)54:0.0126921150,(Ophidocladus_simpliciusculus_BouvierID_208__NCBI_ID_YP_009396782.1_:0.0000020737,Ophidocladus_simpliciusculus_BouvierID_208__NCBI_ID_ARW65968.1_:0.0000020737)100:0.0844673272)31:0.0022672318,(((Inkyuleea_mariana_BouvierID_77__NCBI_ID_QCI09095.1_:0.1102387334,(Dictyurus_purpurascens_BouvierID_84__NCBI_ID_QCI06409.1_:0.0760736268,(Thuretia_quercifolia_BouvierID_206__NCBI_ID_YP_009397205.1_:0.0000020737,Thuretia_quercifolia_BouvierID_206__NCBI_ID_ARW66391.1_:0.0000020737)100:0.0350680458)98:0.0141818316)87:0.0113187862,Apoglossum_ruscifolium_BouvierID_92__NCBI_ID_QCI04605.1_:0.1025131736)95:0.0129148793,(((Dasysiphonia_japonica_BouvierID_86__NCBI_ID_QCI05804.1_:0.0046693954,(Dasya_naccarioides_BouvierID_212__NCBI_ID_YP_009395966.1_:0.0000020737,Dasya_naccarioides_BouvierID_212__NCBI_ID_ARW65152.1_:0.0000020737)100:0.1003791922)100:0.1029711362,((Membranoptera_tenuis_BouvierID_253__NCBI_ID_YP_009332954.1_:0.0000020737,Membranoptera_tenuis_BouvierID_253__NCBI_ID_AKL79210.1_:0.0000020737)100:0.0922526093,(Membranoptera_platyphylla_BouvierID_256__NCBI_ID_YP_009326734.1_:0.0000020737,Membranoptera_platyphylla_BouvierID_256__NCBI_ID_AMJ16991.1_:0.0000020737)100:0.0397025078)94:0.0224436956)88:0.0149995801,((Taenioma_perpusillum_BouvierID_197__NCBI_ID_YP_009399078.1_:0.0000020737,Taenioma_perpusillum_BouvierID_197__NCBI_ID_ARW68475.1_:0.0000020737)100:0.1644450298,(Dipterocladia_arabiensis_BouvierID_233__NCBI_ID_YP_009391213.1_:0.0000020737,Dipterocladia_arabiensis_BouvierID_233__NCBI_ID_ARW59357.1_:0.0000020737)100:0.0922515908)97:0.0238504633)82:0.0049290191)83:0.0460883963)40:0.0087897584,((((((((((((((((Corallina_officinalis_BouvierID_19__NCBI_ID_QJF58943.1_:0.0000000000,Corallina_ferreyrae_BouvierID_97__NCBI_ID_YP_009589210.1_:0.0000000000):0.0000000000,Corallina_officinalis_BouvierID_19__NCBI_ID_QJF58346.1_:0.0000000000):0.0000000000,Corallina_officinalis_BouvierID_19__NCBI_ID_QJF58545.1_:0.0000000000):0.0000000000,Corallina_ferreyrae_BouvierID_97__NCBI_ID_QBL75726.1_:0.0000000000):0.0000020737,Corallina_officinalis_BouvierID_19__NCBI_ID_QJF58744.1_:0.0000020737)100:0.0041817782,(Corallina_chilensis_BouvierID_71__NCBI_ID_YP_009660678.1_:0.0000020737,Corallina_chilensis_BouvierID_71__NCBI_ID_QCS25626.1_:0.0000020737)84:0.0000020737)100:0.0593778044,(Calliarthron_tuberculosum_BouvierID_437__NCBI_ID_YP_007878295.1_:0.0000020737,Calliarthron_tuberculosum_BouvierID_437__NCBI_ID_AGA63906.1_:0.0000020737)100:0.0401105042)100:0.0714688943,(Porolithon_onkodes_BouvierID_151__NCBI_ID_YP_009502181.1_:0.0000020737,Porolithon_onkodes_BouvierID_151__NCBI_ID_ASB29782.1_:0.0000020737)100:0.1027175188)97:0.0165225975,(Neogoniolithon_spectabile_BouvierID_131__NCBI_ID_YP_009541892.1_:0.0000020737,Neogoniolithon_spectabile_BouvierID_131__NCBI_ID_AYR06101.1_:0.0000020737)100:0.1574348797)100:0.0387383096,(Synarthrophyton_chejuense_BouvierID_132__NCBI_ID_YP_009541590.1_:0.0000020737,Synarthrophyton_chejuense_BouvierID_132__NCBI_ID_AYR05599.1_:0.0000020737)100:0.0700810495)93:0.0247791072,(Sporolithon_durum_BouvierID_363__NCBI_ID_YP_009243889.1_:0.0000020737,Sporolithon_durum_BouvierID_363__NCBI_ID_AMK96131.1_:0.0000020737)100:0.1133614877)99:0.0595695742,(Plocamium_cartilagineum_BouvierID_281__NCBI_ID_YP_009297962.1_:0.0000020737,Plocamium_cartilagineum_BouvierID_281__NCBI_ID_AOM67900.1_:0.0000020737)100:0.2232381964)84:0.0140720888,((((((((((Gracilaria_textorii_BouvierID_26__NCBI_ID_YP_009732421.1_:0.0000020737,Gracilaria_textorii_BouvierID_26__NCBI_ID_QHS70968.1_:0.0000020737)100:0.0188919195,(Gracilaria_spinulosa_BouvierID_27__NCBI_ID_YP_009732158.1_:0.0000020737,Gracilaria_spinulosa_BouvierID_27__NCBI_ID_QHS70766.1_:0.0000020737)100:0.0353799317)91:0.0160491085,(Gracilaria_ferox_BouvierID_144__NCBI_ID_YP_009510614.1_:0.0000020737,Gracilaria_ferox_BouvierID_144__NCBI_ID_AXI96287.1_:0.0000020737)100:0.0332028821)91:0.0194151499,((Gracilaria_edulis_BouvierID_28__NCBI_ID_YP_009731957.1_:0.0000020737,Gracilaria_edulis_BouvierID_28__NCBI_ID_QHS70562.1_:0.0000020737)100:0.0459090830,(Hydropuntia_rangiferina_BouvierID_142__NCBI_ID_YP_009511021.1_:0.0000020737,Hydropuntia_rangiferina_BouvierID_142__NCBI_ID_AXI96694.1_:0.0000020737)100:0.0258336653)100:0.0605281625)87:0.0099684001,(Gracilaria_gracilis_BouvierID_143__NCBI_ID_YP_009510818.1_:0.0000020737,Gracilaria_gracilis_BouvierID_143__NCBI_ID_AXI96491.1_:0.0000020737)100:0.0194611251)87:0.0058536366,((Crassa_firma_BouvierID_111__NCBI_ID_YP_009346886.1_:0.0000020737,Crassa_firma_BouvierID_111__NCBI_ID_APR74421.1_:0.0000020737)100:0.0423549158,(Crassa_caudata_BouvierID_145__NCBI_ID_YP_009510409.1_:0.0000020737,Crassa_caudata_BouvierID_145__NCBI_ID_AXI96082.1_:0.0000020737)100:0.0414622148)100:0.0169173493)93:0.0196560629,((((Agarophyton_chilense_BouvierID_191__NCBI_ID_ASP44624.1_:0.0000000000,Agarophyton_chilense_BouvierID_191__NCBI_ID_AMK96729.1_:0.0000000000):0.0000020737,Agarophyton_chilense_BouvierID_191__NCBI_ID_YP_009244487.1_:0.0000020737)100:0.0791497300,(Gracilaria_salicornia_BouvierID_415__NCBI_ID_YP_009019679.1_:0.0000020737,Gracilaria_salicornia_BouvierID_415__NCBI_ID_AHH24647.1_:0.0000020737)100:0.0701549105)54:0.0103743124,(Gracilaria_tenuistipitata_var._liui_BouvierID_319__NCBI_ID_AAT79746.1_:0.0000020737,Gracilaria_tenuistipitata_var._liui_BouvierID_319__NCBI_ID_YP_063671.1_:0.0000020737)100:0.0558504069)54:0.0038098013)69:0.0110468132,(Agarophyton_vermiculophyllum_BouvierID_146__NCBI_ID_YP_009509250.1_:0.0000020737,Agarophyton_vermiculophyllum_BouvierID_146__NCBI_ID_AXI96900.1_:0.0000020737)100:0.0553905717)98:0.0508002925,(Melanthalia_intermedia_BouvierID_139__NCBI_ID_YP_009511633.1_:0.0000020737,Melanthalia_intermedia_BouvierID_139__NCBI_ID_AXI97510.1_:0.0000020737)100:0.1921024069)68:0.0068063068,((((Gracilariopsis_mclachlanii_BouvierID_140__NCBI_ID_YP_009511430.1_:0.0000020737,Gracilariopsis_mclachlanii_BouvierID_140__NCBI_ID_AXI97307.1_:0.0000020737)100:0.0082981542,(Gracilariopsis_heteroclada_BouvierID_152__NCBI_ID_YP_009500307.1_:0.0000020737,Gracilariopsis_heteroclada_BouvierID_152__NCBI_ID_AXE43469.1_:0.0000020737)100:0.0133457676)100:0.0403500214,(((Gracilariopsis_chorda_BouvierID_289__NCBI_ID_YP_009294663.1_:0.0000000000,Gracilariopsis_lemaneiformis_BouvierID_366__NCBI_ID_YP_009237732.1_:0.0000000000):0.0000000000,Gracilariopsis_lemaneiformis_BouvierID_366__NCBI_ID_AML79874.1_:0.0000000000):0.0000020737,Gracilariopsis_chorda_BouvierID_289__NCBI_ID_AOM66923.1_:0.0000020737)100:0.0424421890)90:0.0196929184,((Gracilariopsis_longissima_BouvierID_141__NCBI_ID_YP_009511227.1_:0.0000020737,Gracilariopsis_longissima_BouvierID_141__NCBI_ID_AXI97104.1_:0.0000020737)100:0.0222014805,Gracilariopsis_tenuifrons_BouvierID_153__NCBI_ID_AXF36166.1_:0.0129715767)100:0.0226856859)99:0.0322734881)93:0.0535359393)66:0.0101038872,((Sebdenia_flabellata_BouvierID_286__NCBI_ID_YP_009296221.1_:0.0000020737,Sebdenia_flabellata_BouvierID_286__NCBI_ID_AOM65156.1_:0.0000020737)100:0.0642063301,(Rhodymenia_pseudopalmata_BouvierID_293__NCBI_ID_YP_009293662.1_:0.0000020737,Rhodymenia_pseudopalmata_BouvierID_293__NCBI_ID_AOM64344.1_:0.0000020737)100:0.0834126380)97:0.0130518240)68:0.0081715509,(Coeloseira_compressa_BouvierID_359__NCBI_ID_YP_009257508.1_:0.0000020737,Coeloseira_compressa_BouvierID_359__NCBI_ID_ANH09591.1_:0.0000020737)100:0.0631677074)88:0.0270784404,((((Caulacanthus_okamurae_BouvierID_20__NCBI_ID_YP_009774112.1_:0.0000020737,Caulacanthus_okamurae_BouvierID_20__NCBI_ID_QIZ74729.1_:0.0000020737)100:0.0625770904,Dicranema_revolutum_BouvierID_85__NCBI_ID_QCI06215.1_:0.1083996036)100:0.0203855856,(Hypnea_pannosa_BouvierID_83__NCBI_ID_QCI07212.1_:0.0798215517,(Kappaphycus_alvarezii_BouvierID_179__NCBI_ID_YP_009449729.1_:0.0000020737,Kappaphycus_alvarezii_BouvierID_179__NCBI_ID_AOV83768.1_:0.0000020737)100:0.0828996557)51:0.0161133858)99:0.0481666056,(Schimmelmannia_schousboei_BouvierID_288__NCBI_ID_YP_009295810.1_:0.0000020737,Schimmelmannia_schousboei_BouvierID_288__NCBI_ID_AOM64745.1_:0.0000020737)100:0.0932539464)35:0.0131088112)31:0.0125749328)27:0.0074181289,(((Sphondylothamnion_multifidum_BouvierID_78__NCBI_ID_QCI08761.1_:0.0679340328,Spermothamnion_repens_BouvierID_79__NCBI_ID_QCI08570.1_:0.1606608606)75:0.0141010753,(Anotrichium_furcellatum_BouvierID_94__NCBI_ID_QCI04273.1_:0.1195960121,Griffithsia_monilis_BouvierID_185__NCBI_ID_ABU53652.1_:0.0684539079)93:0.0300218769)66:0.0249308014,((((Centroceras_clavulatum_BouvierID_89__NCBI_ID_QCI05171.1_:0.1452494431,Pterothamnion_yezoense_BouvierID_324__NCBI_ID_AAM08178.1_:0.1008584784)81:0.0213485035,Antithamnionella_ternifolia_BouvierID_95__NCBI_ID_QCI04079.1_:0.0834329917)81:0.0166779128,(((Antithamnion_hubbsii_BouvierID_93__NCBI_ID_QCI04452.1_:0.0170418458,(((Antithamnion_nipponicum_BouvierID_322__NCBI_ID_AAO39722.1_:0.0000000000,Antithamnion_nipponicum_BouvierID_322__NCBI_ID_AAM08171.1_:0.0000000000):0.0000000000,Antithamnion_nipponicum_BouvierID_322__NCBI_ID_AAM08170.1_:0.0000000000):0.0000020737,Antithamnion_nipponicum_BouvierID_322__NCBI_ID_AAM08172.1_:0.0000020737)100:0.0171788254)98:0.0092019158,Antithamnion_aglandum_BouvierID_327__NCBI_ID_AAM08166.1_:0.0151669122)100:0.0406322080,Antithamnion_defectum_BouvierID_321__NCBI_ID_AAO39723.1_:0.0462441280)100:0.0364191528)67:0.0001506498,(((Ceramium_japonicum_BouvierID_284__NCBI_ID_YP_009296997.1_:0.0000020737,Ceramium_japonicum_BouvierID_284__NCBI_ID_AOM66340.1_:0.0000020737)100:0.0742538183,(((((Ceramium_boydenii_BouvierID_316__NCBI_ID_ABC87233.1_:0.0000020737,Ceramium_boydenii_BouvierID_316__NCBI_ID_ABC87232.1_:0.0000020737)100:0.0594215709,Ceramium_californicum_BouvierID_330__NCBI_ID_ACX41969.1_:0.0229130102)97:0.0281243045,Ceramium_paniculatum_BouvierID_323__NCBI_ID_AAM08180.1_:0.0396026010)67:0.0130526967,(((((((((((((((((((((((((((((((Ceramium_kondoi_BouvierID_317__NCBI_ID_ABC87231.1_:0.0000000000,Ceramium_kondoi_BouvierID_317__NCBI_ID_ABC87203.1_:0.0000000000):0.0000000000,Ceramium_kondoi_BouvierID_317__NCBI_ID_ABC87221.1_:0.0000000000):0.0000000000,Ceramium_kondoi_BouvierID_317__NCBI_ID_ABC87196.1_:0.0000000000):0.0000000000,Ceramium_kondoi_BouvierID_317__NCBI_ID_ABC87201.1_:0.0000000000):0.0000000000,Ceramium_kondoi_BouvierID_317__NCBI_ID_ABC87209.1_:0.0000000000):0.0000000000,Ceramium_kondoi_BouvierID_317__NCBI_ID_ABC87195.1_:0.0000000000):0.0000000000,Ceramium_kondoi_BouvierID_317__NCBI_ID_ABC87198.1_:0.0000000000):0.0000000000,Ceramium_kondoi_BouvierID_317__NCBI_ID_ABM64652.1_:0.0000000000):0.0000000000,Ceramium_kondoi_BouvierID_317__NCBI_ID_ABC87194.1_:0.0000000000):0.0000000000,Ceramium_kondoi_BouvierID_317__NCBI_ID_ABC87206.1_:0.0000000000):0.0000000000,Ceramium_kondoi_BouvierID_317__NCBI_ID_ABC87210.1_:0.0000000000):0.0000000000,Ceramium_kondoi_BouvierID_317__NCBI_ID_ABC87208.1_:0.0000000000):0.0000000000,Ceramium_kondoi_BouvierID_317__NCBI_ID_ABC87212.1_:0.0000000000):0.0000000000,Ceramium_kondoi_BouvierID_317__NCBI_ID_ABC87202.1_:0.0000000000):0.0000000000,Ceramium_kondoi_BouvierID_317__NCBI_ID_ABM64654.1_:0.0000000000):0.0000000000,Ceramium_kondoi_BouvierID_317__NCBI_ID_ABC87193.1_:0.0000000000):0.0000000000,Ceramium_kondoi_BouvierID_317__NCBI_ID_ABC87192.1_:0.0000000000):0.0000000000,Ceramium_kondoi_BouvierID_317__NCBI_ID_ABC87223.1_:0.0000000000):0.0000000000,Ceramium_kondoi_BouvierID_317__NCBI_ID_ABC87224.1_:0.0000000000):0.0000000000,Ceramium_kondoi_BouvierID_317__NCBI_ID_ABM64653.1_:0.0000000000):0.0000000000,Ceramium_kondoi_BouvierID_317__NCBI_ID_ABC87213.1_:0.0000000000):0.0000000000,Ceramium_kondoi_BouvierID_317__NCBI_ID_ABC87205.1_:0.0000000000):0.0000000000,Ceramium_kondoi_BouvierID_317__NCBI_ID_ABC87211.1_:0.0000000000):0.0000000000,Ceramium_kondoi_BouvierID_317__NCBI_ID_ABC87227.1_:0.0000000000):0.0000000000,Ceramium_kondoi_BouvierID_317__NCBI_ID_ABC87207.1_:0.0000000000):0.0000000000,Ceramium_kondoi_BouvierID_317__NCBI_ID_ABM64655.1_:0.0000000000):0.0000000000,Ceramium_kondoi_BouvierID_317__NCBI_ID_ABC87204.1_:0.0000000000):0.0000000000,Ceramium_kondoi_BouvierID_317__NCBI_ID_ABC87225.1_:0.0000000000):0.0000020737,Ceramium_kondoi_BouvierID_317__NCBI_ID_ABC87228.1_:0.0000020737)80:0.0000020737,(Ceramium_kondoi_BouvierID_317__NCBI_ID_ABC87200.1_:0.0000020737,Ceramium_kondoi_BouvierID_317__NCBI_ID_ABC87199.1_:0.0000020737)100:0.0041691235)82:0.0000020737,((((Ceramium_kondoi_BouvierID_317__NCBI_ID_ABC87226.1_:0.0000000000,Ceramium_kondoi_BouvierID_317__NCBI_ID_ABC87219.1_:0.0000000000):0.0000000000,Ceramium_kondoi_BouvierID_317__NCBI_ID_ABC87214.1_:0.0000000000):0.0000020737,Ceramium_kondoi_BouvierID_317__NCBI_ID_ABC87220.1_:0.0000020737)88:0.0000020737,(((Ceramium_kondoi_BouvierID_317__NCBI_ID_ABC87218.1_:0.0000000000,Ceramium_kondoi_BouvierID_317__NCBI_ID_ABC87216.1_:0.0000000000):0.0000000000,Ceramium_kondoi_BouvierID_317__NCBI_ID_ABC87215.1_:0.0000000000):0.0000020737,Ceramium_kondoi_BouvierID_317__NCBI_ID_ABC87217.1_:0.0000020737)100:0.0041555323)87:0.0083591915)83:0.0238555483)99:0.0557945114,(((Ceramium_sinicola_BouvierID_331__NCBI_ID_ACX41968.1_:0.0042076725,(((((((((((((((((((((((((Ceramium_pacificum_BouvierID_332__NCBI_ID_ACX41967.1_:0.0000000000,Ceramium_pacificum_BouvierID_332__NCBI_ID_ACX41958.1_:0.0000000000):0.0000000000,Ceramium_pacificum_BouvierID_332__NCBI_ID_ACX41965.1_:0.0000000000):0.0000000000,Ceramium_pacificum_BouvierID_332__NCBI_ID_ACX41953.1_:0.0000000000):0.0000000000,Ceramium_pacificum_BouvierID_332__NCBI_ID_ACX41957.1_:0.0000000000):0.0000000000,Ceramium_pacificum_BouvierID_332__NCBI_ID_ACX41964.1_:0.0000000000):0.0000000000,Ceramium_pacificum_BouvierID_332__NCBI_ID_ACX41950.1_:0.0000000000):0.0000000000,Ceramium_pacificum_BouvierID_332__NCBI_ID_ACX41961.1_:0.0000000000):0.0000000000,Ceramium_pacificum_BouvierID_332__NCBI_ID_ACX41951.1_:0.0000000000):0.0000000000,Ceramium_pacificum_BouvierID_332__NCBI_ID_ACX41945.1_:0.0000000000):0.0000000000,Ceramium_pacificum_BouvierID_332__NCBI_ID_ACX41962.1_:0.0000000000):0.0000000000,Ceramium_pacificum_BouvierID_332__NCBI_ID_ACX41947.1_:0.0000000000):0.0000000000,Ceramium_pacificum_BouvierID_332__NCBI_ID_ACX41948.1_:0.0000000000):0.0000000000,Ceramium_pacificum_BouvierID_332__NCBI_ID_ACX41960.1_:0.0000000000):0.0000000000,Ceramium_pacificum_BouvierID_332__NCBI_ID_ACX41954.1_:0.0000000000):0.0000000000,Ceramium_pacificum_BouvierID_332__NCBI_ID_ACX41952.1_:0.0000000000):0.0000000000,Ceramium_pacificum_BouvierID_332__NCBI_ID_ACX41956.1_:0.0000000000):0.0000000000,Ceramium_pacificum_BouvierID_332__NCBI_ID_ACX41944.1_:0.0000000000):0.0000000000,Ceramium_pacificum_BouvierID_332__NCBI_ID_ACX41942.1_:0.0000000000):0.0000000000,Ceramium_pacificum_BouvierID_332__NCBI_ID_ACX41963.1_:0.0000000000):0.0000000000,Ceramium_pacificum_BouvierID_332__NCBI_ID_ACX41949.1_:0.0000000000):0.0000000000,Ceramium_pacificum_BouvierID_332__NCBI_ID_ACX41943.1_:0.0000000000):0.0000000000,Ceramium_pacificum_BouvierID_332__NCBI_ID_ACX41959.1_:0.0000000000):0.0000000000,Ceramium_pacificum_BouvierID_332__NCBI_ID_ACX41946.1_:0.0000000000):0.0000000000,Ceramium_pacificum_BouvierID_332__NCBI_ID_ACX41955.1_:0.0000000000):0.0000020737,Ceramium_pacificum_BouvierID_332__NCBI_ID_ACX41966.1_:0.0000020737)85:0.0000020737)100:0.0042024249,(Ceramium_codicola_BouvierID_333__NCBI_ID_ACX41936.1_:0.0000020737,Ceramium_codicola_BouvierID_333__NCBI_ID_ACX41934.1_:0.0000020737)84:0.0000020737)86:0.0000020737,(((((Ceramium_codicola_BouvierID_333__NCBI_ID_ACX41941.1_:0.0000000000,Ceramium_codicola_BouvierID_333__NCBI_ID_ACX41939.1_:0.0000000000):0.0000000000,Ceramium_codicola_BouvierID_333__NCBI_ID_ACX41937.1_:0.0000000000):0.0000000000,Ceramium_codicola_BouvierID_333__NCBI_ID_ACX41938.1_:0.0000000000):0.0000000000,Ceramium_codicola_BouvierID_333__NCBI_ID_ACX41935.1_:0.0000000000):0.0000020737,Ceramium_codicola_BouvierID_333__NCBI_ID_ACX41940.1_:0.0000020737)100:0.0042042473)100:0.0617734404)37:0.0102315418)50:0.0152332487,(Asparagopsis_taxiformis_BouvierID_290__NCBI_ID_YP_009294460.1_:0.0000020737,Asparagopsis_taxiformis_BouvierID_290__NCBI_ID_AOM65943.1_:0.0000020737)100:0.1340673690)73:0.0337473320)72:0.0345485256)58:0.0126595027)68:0.0123409203,(Bostrychia_moritziana_BouvierID_225__NCBI_ID_YP_009393071.1_:0.0000020737,Bostrychia_moritziana_BouvierID_225__NCBI_ID_ARW61633.1_:0.0000020737)100:0.0748074866)35:0.0038747640,((((Digenea_simplex_BouvierID_195__NCBI_ID_YP_009399686.1_:0.0000020737,Digenea_simplex_BouvierID_195__NCBI_ID_ARW69505.1_:0.0000020737)100:0.1056876827,(Bryothamnion_seaforthii_BouvierID_216__NCBI_ID_YP_009395145.1_:0.0000020737,Bryothamnion_seaforthii_BouvierID_216__NCBI_ID_ARW63913.1_:0.0000020737)100:0.1160298370)98:0.0505375529,(Schizymenia_dubyi_BouvierID_287__NCBI_ID_YP_009296013.1_:0.0000020737,Schizymenia_dubyi_BouvierID_287__NCBI_ID_AOM64948.1_:0.0000020737)100:0.0751693402)76:0.0190951634,(Dasyclonium_flaccidum_BouvierID_205__NCBI_ID_YP_009397412.1_:0.0000020737,Dasyclonium_flaccidum_BouvierID_205__NCBI_ID_ARW66598.1_:0.0000020737)100:0.0743416868)70:0.0090055430)57:0.0073314186,(((((((Grateloupia_asiatica_BouvierID_25__NCBI_ID_BCB14910.1_:0.0000000000,Grateloupia_filicina_BouvierID_168__NCBI_ID_AWD77380.1_:0.0000000000):0.0000020737,Grateloupia_filicina_BouvierID_168__NCBI_ID_YP_009488572.1_:0.0000020737)100:0.0128750534,(Grateloupia_turuturu_BouvierID_45__NCBI_ID_QHD45169.1_:0.0091317364,(Grateloupia_taiwanensis_BouvierID_301__NCBI_ID_AGO19864.1_:0.0000020737,Grateloupia_taiwanensis_BouvierID_301__NCBI_ID_YP_008144689.1_:0.0000020737)100:0.0078613473)90:0.0093245733)100:0.1111367102,(Lophocladia_kuetzingii_BouvierID_200__NCBI_ID_YP_009398427.1_:0.0000020737,Lophocladia_kuetzingii_BouvierID_200__NCBI_ID_ARW67613.1_:0.0000020737)100:0.1320750043)87:0.0172789035,(Cliftonaea_pectinata_BouvierID_198__NCBI_ID_YP_009398876.1_:0.0000020737,Cliftonaea_pectinata_BouvierID_198__NCBI_ID_ARW68103.1_:0.0000020737)100:0.0780153950)83:0.0078160905,(Pleonosporium_borreri_BouvierID_80__NCBI_ID_QCI07830.1_:0.1821270210,(Crouania_attenuata_BouvierID_88__NCBI_ID_QCI05502.1_:0.1808174537,Callithamnion_tetricum_BouvierID_90__NCBI_ID_QCI05020.1_:0.1383775909)89:0.0141575001)60:0.0300955017)24:0.0249085690,(((((((((Polysiphonia_sertularioides_BouvierID_52__NCBI_ID_ARW64947.1_:0.0445383405,(((Polysiphonia_sertularioides_BouvierID_52__NCBI_ID_ARW62460.1_:0.0000020737,Polysiphonia_sertularioides_BouvierID_52__NCBI_ID_YP_009393898.1_:0.0000020737)100:0.0561452942,(Tolypiocladia_glomerulata_BouvierID_194__NCBI_ID_YP_009399895.1_:0.0000020737,Tolypiocladia_glomerulata_BouvierID_194__NCBI_ID_ARW69714.1_:0.0000020737)100:0.0649332256)91:0.0110950039,(((Polysiphonia_schneideri_BouvierID_196__NCBI_ID_YP_009399280.1_:0.0000020737,Polysiphonia_schneideri_BouvierID_196__NCBI_ID_ARW68886.1_:0.0000020737)100:0.0991478290,(Leptosiphonia_brodiei_BouvierID_220__NCBI_ID_YP_009394312.1_:0.0000020737,Leptosiphonia_brodiei_BouvierID_220__NCBI_ID_ARW62874.1_:0.0000020737)100:0.1195512406)64:0.0000020940,(((Melanothamnus_harveyi_BouvierID_211__NCBI_ID_YP_009396170.1_:0.0000020737,Melanothamnus_harveyi_BouvierID_211__NCBI_ID_ARW65402.1_:0.0000020737)100:0.0561327217,(Polysiphonia_elongata_BouvierID_218__NCBI_ID_YP_009394730.1_:0.0000020737,Polysiphonia_elongata_BouvierID_218__NCBI_ID_ARW63292.1_:0.0000020737)100:0.0400799050)99:0.0148852884,(Polysiphonia_infestans_BouvierID_215__NCBI_ID_YP_009395355.1_:0.0000020737,Polysiphonia_infestans_BouvierID_215__NCBI_ID_ARW64335.1_:0.0000020737)100:0.0480338179)71:0.0076600307)91:0.0183250517)85:0.0127854338)91:0.0212125250,(((Vertebrata_australis_BouvierID_209__NCBI_ID_YP_009396579.1_:0.0000020737,Vertebrata_australis_BouvierID_209__NCBI_ID_ARW65765.1_:0.0000020737)100:0.0421061432,(Vertebrata_thuyoides_BouvierID_219__NCBI_ID_YP_009394521.1_:0.0000020737,Vertebrata_thuyoides_BouvierID_219__NCBI_ID_ARW63083.1_:0.0000020737)100:0.0570602426)99:0.0129614960,((Vertebrata_isogona_BouvierID_214__NCBI_ID_YP_009395560.1_:0.0000020737,Vertebrata_isogona_BouvierID_214__NCBI_ID_ARW64587.1_:0.0000020737)100:0.0228690898,(Vertebrata_lanosa_BouvierID_296__NCBI_ID_AJH65990.1_:0.0000020737,Vertebrata_lanosa_BouvierID_296__NCBI_ID_YP_009122232.1_:0.0000020737)100:0.0562484228)100:0.0193022379)100:0.0487052544)96:0.0130438538,(Pleurostichidium_falkenbergii_BouvierID_72__NCBI_ID_YP_009654343.1_:0.0000020737,Pleurostichidium_falkenbergii_BouvierID_72__NCBI_ID_QCH39630.1_:0.0000020737)100:0.1114816604)88:0.0208702973,(((Gredgaria_maugeana_BouvierID_202__NCBI_ID_YP_009398022.1_:0.0000020737,Gredgaria_maugeana_BouvierID_202__NCBI_ID_ARW67208.1_:0.0000020737)100:0.0527168546,(((Symphyocladia_dendroidea_BouvierID_224__NCBI_ID_YP_009393284.1_:0.0000020737,Symphyocladia_dendroidea_BouvierID_224__NCBI_ID_ARW61846.1_:0.0000020737)100:0.0681296506,(Dictyomenia_sonderi_BouvierID_235__NCBI_ID_YP_009399482.1_:0.0000020737,Dictyomenia_sonderi_BouvierID_235__NCBI_ID_ARW69088.1_:0.0000020737)100:0.0277849496)100:0.0327545935,(Periphykon_beckeri_BouvierID_230__NCBI_ID_YP_009392028.1_:0.0000020737,Periphykon_beckeri_BouvierID_230__NCBI_ID_ARW60376.1_:0.0000020737)100:0.0613755234)90:0.0100241122)93:0.0115330510,((Dipterosiphonia_australica_BouvierID_204__NCBI_ID_YP_009397618.1_:0.0000020737,Dipterosiphonia_australica_BouvierID_204__NCBI_ID_ARW66804.1_:0.0000020737)100:0.0619529215,(Herposiphonia_versicolor_BouvierID_213__NCBI_ID_YP_009395764.1_:0.0000020737,Herposiphonia_versicolor_BouvierID_213__NCBI_ID_ARW64744.1_:0.0000020737)100:0.1189199761)85:0.0241191392)89:0.0147450625)100:0.0330546094,(Rhodomela_confervoides_BouvierID_221__NCBI_ID_YP_009394100.1_:0.0000020737,Rhodomela_confervoides_BouvierID_221__NCBI_ID_ARW62662.1_:0.0000020737)100:0.1209294512)41:0.0091781112,((Polysiphonia_scopulorum_BouvierID_210__NCBI_ID_YP_009396376.1_:0.0000020737,Polysiphonia_scopulorum_BouvierID_210__NCBI_ID_ARW65562.1_:0.0000020737)100:0.0607930804,(Polysiphonia_stricta_BouvierID_217__NCBI_ID_YP_009394934.1_:0.0000020737,Polysiphonia_stricta_BouvierID_217__NCBI_ID_ARW63496.1_:0.0000020737)100:0.1335621962)91:0.0466475619)90:0.0300047013,((Kuetzingia_canaliculata_BouvierID_199__NCBI_ID_YP_009398655.1_:0.0000020737,Kuetzingia_canaliculata_BouvierID_199__NCBI_ID_ARW67841.1_:0.0000020737)100:0.0777063263,(Osmundaria_fimbriata_BouvierID_229__NCBI_ID_YP_009392237.1_:0.0000020737,Osmundaria_fimbriata_BouvierID_229__NCBI_ID_ARW60799.1_:0.0000020737)100:0.0551419507)100:0.0489648311)83:0.0354400180,(((Thaumatella_adunca_BouvierID_201__NCBI_ID_YP_009398226.1_:0.0000020737,Thaumatella_adunca_BouvierID_201__NCBI_ID_ARW67412.1_:0.0000020737)100:0.0870237657,(Platysiphonia_delicata_BouvierID_232__NCBI_ID_YP_009391415.1_:0.0000020737,Platysiphonia_delicata_BouvierID_232__NCBI_ID_ARW59559.1_:0.0000020737)100:0.1764634253)75:0.0259659606,(Sonderella_linearis_BouvierID_203__NCBI_ID_YP_009397822.1_:0.0000020737,Sonderella_linearis_BouvierID_203__NCBI_ID_ARW67008.1_:0.0000020737)100:0.0356367675)76:0.0361364047)77:0.0095311555,((Bostrychia_simpliciuscula_BouvierID_223__NCBI_ID_YP_009393493.1_:0.0000020737,Bostrychia_simpliciuscula_BouvierID_223__NCBI_ID_ARW62055.1_:0.0000020737)100:0.0989754777,(Bostrychia_tenella_BouvierID_227__NCBI_ID_YP_009392656.1_:0.0000020737,Bostrychia_tenella_BouvierID_227__NCBI_ID_ARW61218.1_:0.0000020737)100:0.0390302341)100:0.0843582733)43:0.0173124189)55:0.0103677809)86:0.0230942700,Bornetia_secundiflora_BouvierID_91__NCBI_ID_QCI04834.1_:0.1078491829)97:0.0154608732,Laurencia_snackeyi_BouvierID_382__NCBI_ID_CRF40092.1_:0.0653914596)97:0.0152128360,(Laurenciella_marilzae_BouvierID_236__NCBI_ID_YP_009391617.1_:0.0000020737,Laurenciella_marilzae_BouvierID_236__NCBI_ID_ARW59761.1_:0.0000020737)100:0.0959577157)100:0.0623526113);

 
 
###
# Gene tree comprising the RbcL protein sequences of all red algae species analysed in the study:

(Osmundea_sinicola_BouvierID_1__NCBI_ID_YP_009944567.1_:0.0055730124,(((((((((((((((((Sarcopeltis_skottsbergii_BouvierID_4__NCBI_ID_QOS04642.1_:0.0077250444,Chondrus_crispus_BouvierID_438__NCBI_ID_YP_007627452.1_:0.0179044806)100:0.0336114342,((((((((((Cyanidiococcus_yangmingshanensis_BouvierID_9__NCBI_ID_QMX77461.1_:0.0205247954,Cyanidiaceae_sp._MX-AZ01_BouvierID_408__NCBI_ID_AIA61088.1_:0.0214367839)100:0.0096742871,Cyanidioschyzon_merolae_BouvierID_54__NCBI_ID_QFV17104.1_:0.0190856376)100:0.0281297468,Cyanidium_caldarium_BouvierID_441__NCBI_ID_AAF12960.1_:0.0976034813)99:0.0283514898,(Galdieria_sulphuraria_BouvierID_188__NCBI_ID_AIG92599.1_:0.0060184343,Galdieria_partita_BouvierID_490__NCBI_ID_QMU95382.1_:0.0032557879)100:0.1256060368)100:0.0515758732,(((((((Porphyridium_purpureum_BouvierID_41__NCBI_ID_BAO23622.1_:0.0122215053,Porphyridium_sordidum_BouvierID_283__NCBI_ID_AOM66522.1_:0.0067100644)100:0.0218767179,Flintiella_sanguinaria_BouvierID_243__NCBI_ID_ARO91178.1_:0.0441088505)86:0.0094054293,Porphyridium_aerugineum_BouvierID_486__NCBI_ID_CAB58236.1_:0.0255438228)83:0.0068297600,(Bulboplastis_apyrenoidosa_BouvierID_242__NCBI_ID_ARO90807.1_:0.0422957179,Corynoplastis_japonica_BouvierID_244__NCBI_ID_ARO90892.1_:0.0340996029)99:0.0102610580)91:0.0173915548,Boldia_erythrosiphon_BouvierID_241__NCBI_ID_YP_009369857.1_:0.0366131001)73:0.0050562425,((Rhodochaete_parvula_BouvierID_116__NCBI_ID_ASK39582.1_:0.0416948076,Erythrotrichia_carnea_BouvierID_117__NCBI_ID_AOM66810.1_:0.0483226012)99:0.0071990697,Compsopogon_caeruleus_BouvierID_193__NCBI_ID_ARX96036.1_:0.0443989353)95:0.0144802088)71:0.0052498605,Bangiopsis_subsimplex_BouvierID_245__NCBI_ID_YP_009296789.1_:0.0454566549)94:0.0211630279)99:0.0217753751,((Hildenbrandia_rivularis_BouvierID_282__NCBI_ID_AOM67124.1_:0.0215066618,Apophlaea_sinclairii_BouvierID_285__NCBI_ID_AOM65775.1_:0.0287380556)99:0.0047172001,Hildenbrandia_rubra_BouvierID_291__NCBI_ID_YP_009294089.1_:0.0297530750)100:0.0346275062)86:0.0112639474,(((((((((((Pyropia_dentata_BouvierID_31__NCBI_ID_BAF48529.1_:0.0000000000,Pyropia_tenera_BouvierID_483__NCBI_ID_BAC84919.1_:0.0000000000):0.0000000000,Porphyra_sp._DE001_BouvierID_479__NCBI_ID_BAF48619.1_:0.0000000000):0.0000000000,Pyropia_koreana_BouvierID_148__NCBI_ID_BBA65144.1_:0.0000000000):0.0000021234,Pyropia_kuniedae_BouvierID_51__NCBI_ID_BBO36656.1_:0.0000021234)70:0.0000021234,(Pyropia_suborbiculata_BouvierID_74__NCBI_ID_BBH43459.1_:0.0000021234,(Pyropia_haitanensis_BouvierID_309__NCBI_ID_YP_007947755.1_:0.0065831972,Porphyra_tenuipedalis_BouvierID_482__NCBI_ID_BAF48577.1_:0.0021755156)50:0.0000021234)80:0.0021740037)38:0.0000021234,((Pyropia_pseudolinearis_BouvierID_35__NCBI_ID_BAF48539.1_:0.0000021234,((((Pyropia_katadae_BouvierID_47__NCBI_ID_BBH43392.1_:0.0000000000,Porphyra_sp._DN001_BouvierID_481__NCBI_ID_BAF48605.1_:0.0000000000):0.0000000000,Porphyra_sp._SuSa_001_BouvierID_489__NCBI_ID_BAC84939.1_:0.0000000000):0.0000021234,Pyropia_fucicola_BouvierID_299__NCBI_ID_AIA21461.1_:0.0000021234)64:0.0000021234,(Pyropia_endiviifolia_BouvierID_247__NCBI_ID_ALL97183.1_:0.0021668699,Wildemania_schizophylla_BouvierID_369__NCBI_ID_AKS28369.1_:0.0043473280)39:0.0000021234)50:0.0021675018)77:0.0021675550,(((Pyropia_katadae_var._hemiphylla_BouvierID_48__NCBI_ID_BBH43382.1_:0.0000000000,Pyropia_pulchra_BouvierID_360__NCBI_ID_AMK96987.1_:0.0000000000):0.0000000000,Porphyra_sp._DN002_BouvierID_480__NCBI_ID_BAF48611.1_:0.0000000000):0.0000021234,Pyropia_yezoensis_BouvierID_53__NCBI_ID_BAC84941.1_:0.0000021234)80:0.0021679730)57:0.0000025100)96:0.0043531962,Pyropia_perforata_BouvierID_300__NCBI_ID_AIA19584.1_:0.0000021234)96:0.0021702022,Pyropia_seriata_BouvierID_50__NCBI_ID_BBO36666.1_:0.0000021234)87:0.0000021250,(Pyropia_tanegashimensis_BouvierID_73__NCBI_ID_BBH43465.1_:0.0000022361,Porphyra_yamadae_BouvierID_147__NCBI_ID_BBA91529.1_:0.0021948385)84:0.0043779824)87:0.0043798596,Bangia_fuscopurpurea_BouvierID_384__NCBI_ID_AKE98828.1_:0.0180623717)96:0.0022215308,(Porphyra_umbilicalis_BouvierID_182__NCBI_ID_ASN78700.1_:0.0043487291,Porphyra_purpurea_BouvierID_443__NCBI_ID_AAC08112.1_:0.0158393947)97:0.0023089942)100:0.0297380127)100:0.0229027061,((((Palmaria_palmata_BouvierID_22__NCBI_ID_YP_009294257.1_:0.0321719365,Acrochaetium_secundatum_BouvierID_76__NCBI_ID_QBX88486.1_:0.0249445725)99:0.0079740949,Balbiania_investiens_BouvierID_75__NCBI_ID_QBX88685.1_:0.0284834147)97:0.0074959157,(((Kumanoa_americana_BouvierID_23__NCBI_ID_YP_009297765.1_:0.0165175373,Thorea_hispida_BouvierID_24__NCBI_ID_YP_009296420.1_:0.0350193241)55:0.0000021234,(Lympha_mucosa_BouvierID_39__NCBI_ID_QHO64198.1_:0.0183075371,Sheathia_arcuata_BouvierID_234__NCBI_ID_YP_009390149.1_:0.0150296509)94:0.0120307295)83:0.0046728111,(((((((Dermonema_virens_BouvierID_248__NCBI_ID_YP_009313065.1_:0.0020626552,Helminthocladia_australis_BouvierID_267__NCBI_ID_YP_009313681.1_:0.0094836177)97:0.0046795209,Titanophycus_setchellii_BouvierID_260__NCBI_ID_SCW23569.1_:0.0000021234)93:0.0022337107,Izziella_formosana_BouvierID_265__NCBI_ID_YP_009314088.1_:0.0022394995)82:0.0000021234,(Neoizziella_asiatica_BouvierID_262__NCBI_ID_SCW23159.1_:0.0021797462,Dichotomaria_marginata_BouvierID_269__NCBI_ID_YP_009313271.1_:0.0045434091)98:0.0023001795)93:0.0024826918,((Helminthora_furcellata_BouvierID_249__NCBI_ID_YP_009312862.1_:0.0159144417,(((Liagora_brachyclada_BouvierID_258__NCBI_ID_SCW24179.1_:0.0117361328,Nemalion_sp._H.1444_BouvierID_270__NCBI_ID_SCW22956.1_:0.0120228642)99:0.0043145941,Liagora_harveyana_BouvierID_264__NCBI_ID_SCW22547.1_:0.0000021234)99:0.0022307628,Hommersandiophycus_borowitzkae_BouvierID_266__NCBI_ID_YP_009313885.1_:0.0000021234)79:0.0000021234)78:0.0022330029,Yamadaella_caenomyce_BouvierID_259__NCBI_ID_YP_009315318.1_:0.0000021234)77:0.0042690804)70:0.0022618394,Trichogloeopsis_pedicellata_BouvierID_257__NCBI_ID_SCW24383.1_:0.0069125735)62:0.0000021250,(Liagoropsis_maxima_BouvierID_263__NCBI_ID_SCW22753.1_:0.0138128879,Galaxaura_rugosa_BouvierID_268__NCBI_ID_YP_009313477.1_:0.0073681358)79:0.0020056213)94:0.0079273934)88:0.0063907241)96:0.0112829266,Scinaia_undulata_BouvierID_261__NCBI_ID_SCW23365.1_:0.0192311924)97:0.0095928912)100:0.0177873857,Plocamium_cartilagineum_BouvierID_281__NCBI_ID_YP_009297961.1_:0.0419285065)81:0.0041071789,Inkyuleea_mariana_BouvierID_77__NCBI_ID_QCI08997.1_:0.0584415767)72:0.0052337580)85:0.0076387166,Ahnfeltia_plicata_BouvierID_292__NCBI_ID_YP_009293861.1_:0.0471396426)93:0.0084728535,(((((Corallina_officinalis_BouvierID_19__NCBI_ID_QJF58844.1_:0.0050840888,(Corallina_chilensis_BouvierID_71__NCBI_ID_QCS25625.1_:0.0000021234,Corallina_ferreyrae_BouvierID_97__NCBI_ID_YP_009589209.1_:0.0000021234)100:0.0036116510)87:0.0021699473,Calliarthron_tuberculosum_BouvierID_437__NCBI_ID_AGA63905.1_:0.0050283749)100:0.0152790158,Synarthrophyton_chejuense_BouvierID_132__NCBI_ID_AYR05598.1_:0.0134328055)89:0.0142249903,(Neogoniolithon_spectabile_BouvierID_131__NCBI_ID_AYR06100.1_:0.0202706034,Porolithon_onkodes_BouvierID_151__NCBI_ID_ASB29781.1_:0.0429242469)77:0.0061868872)98:0.0068463575,Sporolithon_durum_BouvierID_363__NCBI_ID_AMK96130.1_:0.0195031899)98:0.0083418830)91:0.0108059161,Melanthalia_intermedia_BouvierID_139__NCBI_ID_AXI97511.1_:0.0432844503)59:0.0016006391,Asparagopsis_taxiformis_BouvierID_290__NCBI_ID_YP_009294459.1_:0.0297407649)67:0.0092396353,((((Grateloupia_asiatica_BouvierID_25__NCBI_ID_AAO62558.1_:0.0134071094,Grateloupia_turuturu_BouvierID_45__NCBI_ID_QHD45168.1_:0.0022035497)99:0.0045818505,Grateloupia_filicina_BouvierID_168__NCBI_ID_AWD77277.1_:0.0065835419)91:0.0022242230,Grateloupia_taiwanensis_BouvierID_301__NCBI_ID_AGO19862.1_:0.0000021250)97:0.0067006793,(Lophocladia_kuetzingii_BouvierID_200__NCBI_ID_ARW67614.1_:0.0432877728,((Sebdenia_flabellata_BouvierID_286__NCBI_ID_YP_009296220.1_:0.0256197422,Coeloseira_compressa_BouvierID_359__NCBI_ID_ANH09592.1_:0.0184373112)72:0.0073448393,(Schizymenia_dubyi_BouvierID_287__NCBI_ID_YP_009296012.1_:0.0280316613,Rhodymenia_pseudopalmata_BouvierID_293__NCBI_ID_YP_009293661.1_:0.0121881464)92:0.0054534215)93:0.0083281441)55:0.0036183805)69:0.0074648903)40:0.0000021250,(((((Gelidium_gabrielsonii_BouvierID_96__NCBI_ID_AYO27672.1_:0.0000000000,Gelidium_coulteri_BouvierID_102__NCBI_ID_QBA96190.1_:0.0000000000):0.0000000000,Gelidium_kathyanniae_BouvierID_124__NCBI_ID_AYO46870.1_:0.0000000000):0.0000021234,Gelidium_sinicola_BouvierID_100__NCBI_ID_YP_009565239.1_:0.0000021234)97:0.0021745695,Gelidium_galapagense_BouvierID_101__NCBI_ID_AOX24098.1_:0.0000021234)71:0.0085957133,(Gelidium_vagum_BouvierID_361__NCBI_ID_AMK96527.1_:0.0055281758,Gelidium_elegans_BouvierID_362__NCBI_ID_YP_009244085.1_:0.0430403430)69:0.0083373111)83:0.0098914088)94:0.0065223194,(((((((Caulacanthus_okamurae_BouvierID_20__NCBI_ID_QIZ74728.1_:0.0132596597,Hypnea_pannosa_BouvierID_83__NCBI_ID_QCI07116.1_:0.0122327212)97:0.0090684731,(Leiomenia_cribrosa_BouvierID_82__NCBI_ID_QCI07315.1_:0.0372791319,Dicranema_revolutum_BouvierID_85__NCBI_ID_QCI06114.1_:0.0410287270)95:0.0062595694)99:0.0192149448,Kappaphycus_alvarezii_BouvierID_179__NCBI_ID_YP_009449728.1_:0.0070291679)94:0.0177329892,(Gracilaria_edulis_BouvierID_28__NCBI_ID_QHS70464.1_:0.0021673161,Hydropuntia_rangiferina_BouvierID_142__NCBI_ID_AFJ24362.1_:0.0045623294)100:0.0026740758)92:0.0062575673,(((((Crassa_firma_BouvierID_111__NCBI_ID_APR74420.1_:0.0114307144,(Gracilaria_gracilis_BouvierID_143__NCBI_ID_YP_009510819.1_:0.0130838030,(Agarophyton_chilense_BouvierID_191__NCBI_ID_YP_009244486.1_:0.0103065986,Gracilaria_tenuistipitata_var._liui_BouvierID_319__NCBI_ID_AFI24768.1_:0.0126498055)79:0.0039308219)99:0.0102285091)70:0.0021737047,Agarophyton_vermiculophyllum_BouvierID_146__NCBI_ID_AFI24790.1_:0.0022696774)70:0.0022407537,((Gracilariopsis_mclachlanii_BouvierID_140__NCBI_ID_AXI97308.1_:0.0021685187,Gracilariopsis_heteroclada_BouvierID_152__NCBI_ID_YP_009500306.1_:0.0000021234)93:0.0000021250,((Gracilariopsis_longissima_BouvierID_141__NCBI_ID_AXI97105.1_:0.0183736565,Gracilariopsis_tenuifrons_BouvierID_153__NCBI_ID_AXF36165.1_:0.0000021250)99:0.0202727067,(Gracilariopsis_chorda_BouvierID_289__NCBI_ID_YP_009294662.1_:0.0000021234,Gracilariopsis_lemaneiformis_BouvierID_366__NCBI_ID_AFI24738.1_:0.0000021234)100:0.0114476942)90:0.0020727633)97:0.0112111422)81:0.0019455845,Crassa_caudata_BouvierID_145__NCBI_ID_AXI96083.1_:0.0044401164)87:0.0044948111,Gracilaria_salicornia_BouvierID_415__NCBI_ID_YP_009019678.1_:0.0043892101)52:0.0000021234)92:0.0044060048,Gracilaria_spinulosa_BouvierID_27__NCBI_ID_QHS70665.1_:0.0000021234)50:0.0000021234,(Gracilaria_textorii_BouvierID_26__NCBI_ID_QHS70867.1_:0.0091333375,Gracilaria_ferox_BouvierID_144__NCBI_ID_AXI96288.1_:0.0045042010)96:0.0021136713)94:0.0046839615)85:0.0023047842,Pterocladia_lucida_BouvierID_18__NCBI_ID_QJH88259.1_:0.0343914836)95:0.0046426078,(Callithamnion_tetricum_BouvierID_90__NCBI_ID_QCI04929.1_:0.0230350246,(Taenioma_perpusillum_BouvierID_197__NCBI_ID_YP_009399079.1_:0.0352720025,Schimmelmannia_schousboei_BouvierID_288__NCBI_ID_YP_009295809.1_:0.0298435648)49:0.0040835261)51:0.0096113632)47:0.0023607575,(((((((((((((((Pleurostichidium_falkenbergii_BouvierID_72__NCBI_ID_YP_009654344.1_:0.0182950146,(Membranoptera_tenuis_BouvierID_253__NCBI_ID_YP_009332953.1_:0.0126606191,Membranoptera_platyphylla_BouvierID_256__NCBI_ID_YP_009326733.1_:0.0173301048)100:0.0257658251)96:0.0055385707,Rhodomela_confervoides_BouvierID_221__NCBI_ID_YP_009394101.1_:0.0394317358)87:0.0028795715,Gredgaria_maugeana_BouvierID_202__NCBI_ID_ARW67209.1_:0.0111942494)81:0.0023162564,Polysiphonia_scopulorum_BouvierID_210__NCBI_ID_AFY11982.1_:0.0065346977)85:0.0046809093,(((Polysiphonia_schneideri_BouvierID_196__NCBI_ID_ARW68887.1_:0.0022888698,Polysiphonia_elongata_BouvierID_218__NCBI_ID_AFY11995.1_:0.0066202237)99:0.0055466625,(((Vertebrata_australis_BouvierID_209__NCBI_ID_YP_009396580.1_:0.0106459057,Vertebrata_lanosa_BouvierID_296__NCBI_ID_YP_009122231.1_:0.0074315291)87:0.0089775501,Vertebrata_thuyoides_BouvierID_219__NCBI_ID_ARW63084.1_:0.0027186806)86:0.0051090370,Vertebrata_isogona_BouvierID_214__NCBI_ID_YP_009395561.1_:0.0030907296)99:0.0111733431)86:0.0034031308,((Melanothamnus_harveyi_BouvierID_211__NCBI_ID_AFY11967.1_:0.0207267478,Polysiphonia_infestans_BouvierID_215__NCBI_ID_ARW64336.1_:0.0047149097)99:0.0064531039,Leptosiphonia_brodiei_BouvierID_220__NCBI_ID_ARW62875.1_:0.0000021234)87:0.0021293605)96:0.0048004748)88:0.0064559789,Thaumatella_adunca_BouvierID_201__NCBI_ID_ARW67413.1_:0.0068326182)84:0.0019986850,Polysiphonia_stricta_BouvierID_217__NCBI_ID_AFY11983.1_:0.0044144597)86:0.0112866191,(Crouania_attenuata_BouvierID_88__NCBI_ID_QCI05404.1_:0.0318137618,Pterothamnion_yezoense_BouvierID_324__NCBI_ID_ADB90472.1_:0.0265585711)91:0.0148368234)75:0.0051846096,Bornetia_secundiflora_BouvierID_91__NCBI_ID_QCI04734.1_:0.0104722795)70:0.0070726261,((Spermothamnion_repens_BouvierID_79__NCBI_ID_QCI08472.1_:0.0185599354,(Nitophyllum_punctatum_BouvierID_81__NCBI_ID_QCI07582.1_:0.0184725702,(Dasysiphonia_japonica_BouvierID_86__NCBI_ID_QCI05772.1_:0.0000021234,Dasya_naccarioides_BouvierID_212__NCBI_ID_ARW65153.1_:0.0131416235)100:0.0120104854)99:0.0045916141)93:0.0093746080,Griffithsia_monilis_BouvierID_185__NCBI_ID_ABU53651.1_:0.0215963186)44:0.0000026959)57:0.0057484389,Dipterosiphonia_australica_BouvierID_204__NCBI_ID_YP_009397619.1_:0.0320945889)48:0.0016133956,(Cryptopleura_ramosa_BouvierID_87__NCBI_ID_QCI05635.1_:0.0087760078,Acrosorium_ciliolatum_BouvierID_231__NCBI_ID_YP_009391828.1_:0.0232424536)67:0.0027863558)53:0.0020970770,(((((Sphondylothamnion_multifidum_BouvierID_78__NCBI_ID_QCI08664.1_:0.0186181325,Dasyclonium_flaccidum_BouvierID_205__NCBI_ID_YP_009397413.1_:0.0212510814)92:0.0107345718,Bryothamnion_seaforthii_BouvierID_216__NCBI_ID_YP_009395146.1_:0.0113900239)78:0.0023563930,(Bostrychia_simpliciuscula_BouvierID_223__NCBI_ID_ARW62056.1_:0.0221462416,Bostrychia_tenella_BouvierID_227__NCBI_ID_YP_009392657.1_:0.0111247200)97:0.0161182897)61:0.0000021250,Dipterocladia_arabiensis_BouvierID_233__NCBI_ID_ARW59358.1_:0.0231957209)57:0.0021774147,(Caloglossa_beccarii_BouvierID_222__NCBI_ID_YP_009393693.1_:0.0115577465,(Caloglossa_intermedia_BouvierID_226__NCBI_ID_ARW61422.1_:0.0067732072,Caloglossa_monosticha_BouvierID_228__NCBI_ID_YP_009392453.1_:0.0090714502)100:0.0067402522)99:0.0072201547)55:0.0022589953)77:0.0089536495,((((Dictyurus_purpurascens_BouvierID_84__NCBI_ID_QCI06312.1_:0.0086775218,Platysiphonia_delicata_BouvierID_232__NCBI_ID_YP_009391416.1_:0.0251686446)57:0.0056897186,(Cliftonaea_pectinata_BouvierID_198__NCBI_ID_YP_009398877.1_:0.0289113881,Thuretia_quercifolia_BouvierID_206__NCBI_ID_ARW66392.1_:0.0083664775)58:0.0069464344)97:0.0055374676,Kuetzingia_canaliculata_BouvierID_199__NCBI_ID_YP_009398656.1_:0.0178764788)95:0.0024253376,Osmundaria_fimbriata_BouvierID_229__NCBI_ID_ARW60800.1_:0.0023715500)94:0.0045416215)54:0.0023724684,Digenea_simplex_BouvierID_195__NCBI_ID_ARW69506.1_:0.0090912433)52:0.0021599450)69:0.0047241005,(Anotrichium_furcellatum_BouvierID_94__NCBI_ID_QCI04175.1_:0.0329960665,((Symphyocladia_dendroidea_BouvierID_224__NCBI_ID_ARW61847.1_:0.0128708421,Dictyomenia_sonderi_BouvierID_235__NCBI_ID_ARW69089.1_:0.0170638461)98:0.0101894421,Periphykon_beckeri_BouvierID_230__NCBI_ID_YP_009392029.1_:0.0041634440)79:0.0058433954)62:0.0000021250)63:0.0015270606,Bostrychia_moritziana_BouvierID_225__NCBI_ID_YP_009393072.1_:0.0258614700)91:0.0068947710,Laurenciella_marilzae_BouvierID_236__NCBI_ID_ADO63830.1_:0.0161548756)82:0.0033894865,Laurencia_snackeyi_BouvierID_382__NCBI_ID_CRF40093.1_:0.0000021234)91:0.0040785262,(((Polysiphonia_sertularioides_BouvierID_52__NCBI_ID_ARW62461.1_:0.0045876195,Tolypiocladia_glomerulata_BouvierID_194__NCBI_ID_ARW69715.1_:0.0114732283)94:0.0075945870,Herposiphonia_versicolor_BouvierID_213__NCBI_ID_ARW64745.1_:0.0210665097)79:0.0029421208,((Pleonosporium_borreri_BouvierID_80__NCBI_ID_QCI07795.1_:0.0370092315,Spyridia_filamentosa_BouvierID_207__NCBI_ID_YP_009396991.1_:0.0460626382)95:0.0148208052,((Centroceras_clavulatum_BouvierID_89__NCBI_ID_ADB90427.1_:0.0183962622,((Apoglossum_ruscifolium_BouvierID_92__NCBI_ID_QCI04588.1_:0.0254666622,Sonderella_linearis_BouvierID_203__NCBI_ID_YP_009397823.1_:0.0237001768)82:0.0096566520,(((Antithamnion_hubbsii_BouvierID_93__NCBI_ID_QCI04370.1_:0.0000021234,Antithamnion_aglandum_BouvierID_327__NCBI_ID_AAT01904.1_:0.0201195906)99:0.0021561529,Antithamnion_nipponicum_BouvierID_322__NCBI_ID_AAT42238.1_:0.0000021234)99:0.0091963167,(Antithamnionella_ternifolia_BouvierID_95__NCBI_ID_QCI03980.1_:0.0366115001,Antithamnion_defectum_BouvierID_321__NCBI_ID_ADB90460.1_:0.0245061849)82:0.0073703858)81:0.0070374125)74:0.0031964614)85:0.0040193947,((((Ceramium_japonicum_BouvierID_284__NCBI_ID_AOM66339.1_:0.0188933461,Ceramium_paniculatum_BouvierID_323__NCBI_ID_ABU89017.1_:0.0000021278)51:0.0072896396,Ceramium_californicum_BouvierID_330__NCBI_ID_ACX41933.1_:0.0156738923)48:0.0000029811,(Ceramium_boydenii_BouvierID_316__NCBI_ID_ABU89013.1_:0.0098310086,Ceramium_kondoi_BouvierID_317__NCBI_ID_ADB90437.1_:0.0060802464)83:0.0067327250)62:0.0095596506,((Ceramium_sinicola_BouvierID_331__NCBI_ID_ADB90439.1_:0.0000021234,Ceramium_pacificum_BouvierID_332__NCBI_ID_ACY79498.1_:0.0000021234)93:0.0000021234,Ceramium_codicola_BouvierID_333__NCBI_ID_ACX41909.1_:0.0110693902)100:0.0245519831)95:0.0065471468)91:0.0038047459)84:0.0037255352)84:0.0037666964)86:0.0047591376,Ophidocladus_simpliciusculus_BouvierID_208__NCBI_ID_ARW65969.1_:0.0203122406);

 
 
###
# Gene tree comprising the RbcS protein sequences of all red algae species analysed in the study:

(Osmundea_sinicola_BouvierID_1__NCBI_ID_YP_009944566.1_:0.0000026173,Osmundea_sinicola_BouvierID_1__NCBI_ID_QFR99860.1_:0.0000026173,((((((((((((((((((Sarcopeltis_skottsbergii_BouvierID_4__NCBI_ID_QOS04643.1_:0.0161072428,(Chondrus_crispus_BouvierID_438__NCBI_ID_YP_007627453.1_:0.0000026173,Chondrus_crispus_BouvierID_438__NCBI_ID_CCP38200.1_:0.0000026173)100:0.0346741874)97:0.0405695431,((((((((Palmaria_palmata_BouvierID_22__NCBI_ID_AOM67698.1_:0.0000026173,Palmaria_palmata_BouvierID_22__NCBI_ID_YP_009294258.1_:0.0000026173)77:0.0000026173,Palmaria_palmata_BouvierID_22__NCBI_ID_AAD04747.1_:0.0127738251)100:0.0252359136,Palmaria_palmata_BouvierID_22__NCBI_ID_BBI37305.1_:0.0000026173)100:0.0526795912,((Bangiopsis_subsimplex_BouvierID_245__NCBI_ID_ARO90312.1_:0.0000000000,Bangiopsis_subsimplex_BouvierID_245__NCBI_ID_AOM66131.1_:0.0000000000):0.0000026173,Bangiopsis_subsimplex_BouvierID_245__NCBI_ID_YP_009296788.1_:0.0000026173)100:0.3582550975)83:0.0701140005,((((Kumanoa_americana_BouvierID_23__NCBI_ID_AOM67500.1_:0.0000026173,Kumanoa_americana_BouvierID_23__NCBI_ID_YP_009297766.1_:0.0000026173)100:0.1102120838,((Thorea_hispida_BouvierID_24__NCBI_ID_AOM65356.1_:0.0000000000,Thorea_hispida_BouvierID_24__NCBI_ID_YP_009296421.1_:0.0000000000):0.0000026173,Thorea_hispida_BouvierID_24__NCBI_ID_ARX95917.1_:0.0000026173)94:0.0000022367)97:0.0749791959,Lympha_mucosa_BouvierID_39__NCBI_ID_QHO64199.1_:0.0609896547)63:0.0159840110,(Sheathia_arcuata_BouvierID_234__NCBI_ID_YP_009390150.1_:0.0000026173,Sheathia_arcuata_BouvierID_234__NCBI_ID_ART65510.1_:0.0000026173)100:0.0555952516)58:0.0175007385)60:0.0166488035,(Balbiania_investiens_BouvierID_75__NCBI_ID_YP_009628903.1_:0.0000026173,Balbiania_investiens_BouvierID_75__NCBI_ID_QBX88686.1_:0.0000026173)100:0.0964011233)54:0.0171450685,((((((Porphyridium_purpureum_BouvierID_41__NCBI_ID_BAO23623.1_:0.0000000000,Porphyridium_purpureum_BouvierID_41__NCBI_ID_YP_008965647.1_:0.0000000000):0.0000026173,Porphyridium_purpureum_BouvierID_41__NCBI_ID_ATJ02850.1_:0.0000026173)100:0.0916050189,(Porphyridium_sordidum_BouvierID_283__NCBI_ID_YP_009297178.1_:0.0000026173,Porphyridium_sordidum_BouvierID_283__NCBI_ID_AOM66521.1_:0.0000026173)100:0.0856987279)100:0.0632027490,Flintiella_sanguinaria_BouvierID_243__NCBI_ID_ARO91177.1_:0.1428490776)93:0.0588880298,(((Rhodochaete_parvula_BouvierID_116__NCBI_ID_YP_009407753.1_:0.0000000000,Rhodochaete_parvula_BouvierID_116__NCBI_ID_ARO91343.1_:0.0000000000):0.0000026173,Rhodochaete_parvula_BouvierID_116__NCBI_ID_ASK39581.1_:0.0000026173)100:0.1171051467,(Erythrotrichia_carnea_BouvierID_117__NCBI_ID_YP_009297466.1_:0.0000026173,Erythrotrichia_carnea_BouvierID_117__NCBI_ID_AOM66809.1_:0.0000026173)100:0.0592883611)100:0.0691107672)87:0.0800234952,((((((Acrochaetium_secundatum_BouvierID_76__NCBI_ID_YP_009628704.1_:0.0000026173,Acrochaetium_secundatum_BouvierID_76__NCBI_ID_QBX88487.1_:0.0000026173)100:0.0382599525,(Helminthocladia_australis_BouvierID_267__NCBI_ID_YP_009313680.1_:0.0000026173,Helminthocladia_australis_BouvierID_267__NCBI_ID_SCW21934.1_:0.0000026173)100:0.0252734830)56:0.0000026173,(Dermonema_virens_BouvierID_248__NCBI_ID_YP_009313064.1_:0.0000026173,Dermonema_virens_BouvierID_248__NCBI_ID_SCW21318.1_:0.0000026173)76:0.0000026173)85:0.0132557500,(((Scinaia_undulata_BouvierID_261__NCBI_ID_YP_009314909.1_:0.0000026173,Scinaia_undulata_BouvierID_261__NCBI_ID_SCW23364.1_:0.0000026173)100:0.0710542222,Nemalion_sp._H.1444_BouvierID_270__NCBI_ID_SCW22955.1_:0.0258674967)82:0.0000026173,(Liagoropsis_maxima_BouvierID_263__NCBI_ID_YP_009314498.1_:0.0000026173,Liagoropsis_maxima_BouvierID_263__NCBI_ID_SCW22752.1_:0.0000026173)100:0.0539496356)85:0.0131883411)71:0.0121679292,((((Helminthora_furcellata_BouvierID_249__NCBI_ID_YP_009312861.1_:0.0000000000,Helminthora_furcellata_BouvierID_249__NCBI_ID_SCW21115.1_:0.0000000000):0.0000026173,Helminthora_furcellata_BouvierID_249__NCBI_ID_SCW23975.1_:0.0000026173)100:0.0263143596,((Liagora_brachyclada_BouvierID_258__NCBI_ID_YP_009315520.1_:0.0000026173,Liagora_brachyclada_BouvierID_258__NCBI_ID_SCW24178.1_:0.0000026173)99:0.0131922962,(Liagora_harveyana_BouvierID_264__NCBI_ID_YP_009314292.1_:0.0000026173,Liagora_harveyana_BouvierID_264__NCBI_ID_SCW22546.1_:0.0000026173)84:0.0000026173)93:0.0131948920)88:0.0121779799,((Titanophycus_setchellii_BouvierID_260__NCBI_ID_YP_009315113.1_:0.0000026173,Titanophycus_setchellii_BouvierID_260__NCBI_ID_SCW23568.1_:0.0000026173)88:0.0000026173,((Neoizziella_asiatica_BouvierID_262__NCBI_ID_YP_009314703.1_:0.0000026173,Neoizziella_asiatica_BouvierID_262__NCBI_ID_SCW23158.1_:0.0000026173)100:0.0069279707,(Izziella_formosana_BouvierID_265__NCBI_ID_YP_009314087.1_:0.0000026173,Izziella_formosana_BouvierID_265__NCBI_ID_SCW22341.1_:0.0000026173)99:0.0212559547)86:0.0098342432)92:0.0133295966)91:0.0263810654)50:0.0000026173,((Trichogloeopsis_pedicellata_BouvierID_257__NCBI_ID_YP_009315724.1_:0.0000026173,Trichogloeopsis_pedicellata_BouvierID_257__NCBI_ID_SCW24382.1_:0.0000026173)100:0.0131944622,(((Yamadaella_caenomyce_BouvierID_259__NCBI_ID_YP_009315317.1_:0.0000026173,Yamadaella_caenomyce_BouvierID_259__NCBI_ID_SCW23772.1_:0.0000026173)100:0.0271580872,(Hommersandiophycus_borowitzkae_BouvierID_266__NCBI_ID_YP_009313884.1_:0.0000026173,Hommersandiophycus_borowitzkae_BouvierID_266__NCBI_ID_SCW22138.1_:0.0000026173)100:0.0134827859)87:0.0134076811,((Galaxaura_rugosa_BouvierID_268__NCBI_ID_YP_009313476.1_:0.0000026173,Galaxaura_rugosa_BouvierID_268__NCBI_ID_SCW21730.1_:0.0000026173)100:0.0109592260,(Dichotomaria_marginata_BouvierID_269__NCBI_ID_YP_009313270.1_:0.0000026173,Dichotomaria_marginata_BouvierID_269__NCBI_ID_SCW21524.1_:0.0000026173)100:0.0452244170)98:0.0469045478)60:0.0000026173)83:0.0130746810)81:0.0238161771)44:0.0000020664)67:0.0138895461,(Asparagopsis_taxiformis_BouvierID_290__NCBI_ID_YP_009294460.1_:0.0000026173,Asparagopsis_taxiformis_BouvierID_290__NCBI_ID_AOM65943.1_:0.0000026173)100:0.0411710634)79:0.0318465047)46:0.0234113375,(((((((((((Corallina_officinalis_BouvierID_19__NCBI_ID_QJF58943.1_:0.0000000000,Corallina_ferreyrae_BouvierID_97__NCBI_ID_YP_009589210.1_:0.0000000000):0.0000000000,Corallina_officinalis_BouvierID_19__NCBI_ID_QJF58346.1_:0.0000000000):0.0000000000,Corallina_chilensis_BouvierID_71__NCBI_ID_QCS25626.1_:0.0000000000):0.0000000000,Corallina_chilensis_BouvierID_71__NCBI_ID_YP_009660678.1_:0.0000000000):0.0000000000,Corallina_officinalis_BouvierID_19__NCBI_ID_QJF58545.1_:0.0000000000):0.0000000000,Corallina_ferreyrae_BouvierID_97__NCBI_ID_QBL75726.1_:0.0000000000):0.0000026173,Corallina_officinalis_BouvierID_19__NCBI_ID_QJF58744.1_:0.0000026173)84:0.0000026173,(Calliarthron_tuberculosum_BouvierID_437__NCBI_ID_YP_007878295.1_:0.0000026173,Calliarthron_tuberculosum_BouvierID_437__NCBI_ID_AGA63906.1_:0.0000026173)100:0.0248741720)99:0.0595178313,((Pleonosporium_borreri_BouvierID_80__NCBI_ID_QCI07830.1_:0.2079977770,(Dipterocladia_arabiensis_BouvierID_233__NCBI_ID_YP_009391213.1_:0.0000026173,Dipterocladia_arabiensis_BouvierID_233__NCBI_ID_ARW59357.1_:0.0000026173)100:0.0374793568)83:0.0884043878,(Porolithon_onkodes_BouvierID_151__NCBI_ID_YP_009502181.1_:0.0000026173,Porolithon_onkodes_BouvierID_151__NCBI_ID_ASB29782.1_:0.0000026173)100:0.0386889463)68:0.0000027052)81:0.0162795511,(Neogoniolithon_spectabile_BouvierID_131__NCBI_ID_YP_009541892.1_:0.0000026173,Neogoniolithon_spectabile_BouvierID_131__NCBI_ID_AYR06101.1_:0.0000026173)100:0.0731060116)79:0.0141161155,((Synarthrophyton_chejuense_BouvierID_132__NCBI_ID_YP_009541590.1_:0.0000026173,Synarthrophyton_chejuense_BouvierID_132__NCBI_ID_AYR05599.1_:0.0000026173)100:0.0754623293,(Sporolithon_durum_BouvierID_363__NCBI_ID_YP_009243889.1_:0.0000026173,Sporolithon_durum_BouvierID_363__NCBI_ID_AMK96131.1_:0.0000026173)100:0.1561553337)96:0.0371888443)93:0.0692754626)47:0.0174087312,(Ahnfeltia_plicata_BouvierID_292__NCBI_ID_YP_009293862.1_:0.0000026173,Ahnfeltia_plicata_BouvierID_292__NCBI_ID_AOM65550.1_:0.0000026173)100:0.0673836293)74:0.0265735949,Leiomenia_cribrosa_BouvierID_82__NCBI_ID_QCI07415.1_:0.0641275420)33:0.0000026288,((((((((((((((Cyanidiococcus_yangmingshanensis_BouvierID_9__NCBI_ID_QMX77462.1_:0.0000026173,Cyanidium_caldarium_BouvierID_441__NCBI_ID_BAA22829.1_:0.0000026173)100:0.0900715444,((Cyanidioschyzon_merolae_BouvierID_54__NCBI_ID_QFV17105.1_:0.0000000000,Cyanidioschyzon_merolae_BouvierID_54__NCBI_ID_BAA22820.1_:0.0000000000):0.0000026173,Cyanidioschyzon_merolae_BouvierID_54__NCBI_ID_QFV16926.1_:0.0000026173)83:0.0000026173)98:0.0284268971,Cyanidiaceae_sp._MX-AZ01_BouvierID_408__NCBI_ID_AIA61089.1_:0.0121535787)100:0.1186953748,(Cyanidium_caldarium_BouvierID_441__NCBI_ID_NP_045135.2_:0.0000026173,Cyanidium_caldarium_BouvierID_441__NCBI_ID_CAA79822.2_:0.0000026173)100:0.0659695676)100:0.0880491615,(((Galdieria_sulphuraria_BouvierID_188__NCBI_ID_AIG92598.1_:0.0000026173,Galdieria_sulphuraria_BouvierID_188__NCBI_ID_YP_009051156.1_:0.0000026173)100:0.0400080688,Galdieria_partita_BouvierID_490__NCBI_ID_BAA75797.1_:0.0276676640)85:0.0263384743,(Galdieria_sulphuraria_BouvierID_188__NCBI_ID_AAF81682.1_:0.0000026173,Cyanidium_caldarium_BouvierID_441__NCBI_ID_CAA39141.2_:0.0000026173)100:0.0141080895)100:0.3157322727)88:0.0732231502,(((((((((((((((((Pyropia_dentata_BouvierID_31__NCBI_ID_BCA87241.1_:0.0000000000,Pyropia_dentata_BouvierID_31__NCBI_ID_BAF48528.1_:0.0000000000):0.0000000000,Pyropia_dentata_BouvierID_31__NCBI_ID_BAC84926.1_:0.0000000000):0.0000000000,Pyropia_dentata_BouvierID_31__NCBI_ID_BAF48530.1_:0.0000000000):0.0000000000,Porphyra_sp._DE001_BouvierID_479__NCBI_ID_BAF48618.1_:0.0000000000):0.0000000000,Pyropia_dentata_BouvierID_31__NCBI_ID_BAF48532.1_:0.0000000000):0.0000000000,Porphyra_sp._DE001_BouvierID_479__NCBI_ID_BAF48620.1_:0.0000000000):0.0000000000,Porphyra_sp._DE001_BouvierID_479__NCBI_ID_BAF48622.1_:0.0000000000):0.0000026173,Pyropia_dentata_BouvierID_31__NCBI_ID_BBH43470.1_:0.0000026173)77:0.0000026173,(Pyropia_dentata_BouvierID_31__NCBI_ID_BBH43476.1_:0.0000026173,Pyropia_fucicola_BouvierID_299__NCBI_ID_AIA21462.1_:0.0269499167)79:0.0127759187)77:0.0127807709,((((((((Pyropia_seriata_BouvierID_50__NCBI_ID_BBO36671.1_:0.0000000000,Pyropia_seriata_BouvierID_50__NCBI_ID_BBO36665.1_:0.0000000000):0.0000000000,Pyropia_seriata_BouvierID_50__NCBI_ID_BBO36667.1_:0.0000000000):0.0000000000,Pyropia_seriata_BouvierID_50__NCBI_ID_BBO36663.1_:0.0000000000):0.0000000000,Pyropia_seriata_BouvierID_50__NCBI_ID_BBO36659.1_:0.0000000000):0.0000000000,Pyropia_seriata_BouvierID_50__NCBI_ID_BBO36661.1_:0.0000000000):0.0000026173,Pyropia_seriata_BouvierID_50__NCBI_ID_BBO36669.1_:0.0000026173)99:0.0127236609,((((Pyropia_tenera_BouvierID_483__NCBI_ID_BAF48576.1_:0.0000000000,Pyropia_tenera_BouvierID_483__NCBI_ID_BAC84922.1_:0.0000000000):0.0000000000,Pyropia_tenera_BouvierID_483__NCBI_ID_BAC84924.1_:0.0000000000):0.0000000000,Pyropia_tenera_BouvierID_483__NCBI_ID_BAC84920.1_:0.0000000000):0.0000026173,Pyropia_tenera_BouvierID_483__NCBI_ID_BAF48574.1_:0.0000026173)79:0.0000026173)43:0.0000026173,(((((((((((Pyropia_kuniedae_BouvierID_51__NCBI_ID_BBO36657.1_:0.0000000000,Pyropia_kuniedae_BouvierID_51__NCBI_ID_BBO36645.1_:0.0000000000):0.0000000000,Pyropia_kuniedae_BouvierID_51__NCBI_ID_BBO36649.1_:0.0000000000):0.0000000000,Pyropia_kuniedae_BouvierID_51__NCBI_ID_BBO36643.1_:0.0000000000):0.0000000000,Pyropia_kuniedae_BouvierID_51__NCBI_ID_BBO36639.1_:0.0000000000):0.0000000000,Pyropia_kuniedae_BouvierID_51__NCBI_ID_BBO36653.1_:0.0000000000):0.0000000000,Pyropia_kuniedae_BouvierID_51__NCBI_ID_BBO36647.1_:0.0000000000):0.0000000000,Pyropia_kuniedae_BouvierID_51__NCBI_ID_BBO36641.1_:0.0000000000):0.0000000000,Pyropia_kuniedae_BouvierID_51__NCBI_ID_BBO36637.1_:0.0000000000):0.0000000000,Pyropia_kuniedae_BouvierID_51__NCBI_ID_BBO36651.1_:0.0000000000):0.0000026173,Pyropia_kuniedae_BouvierID_51__NCBI_ID_BBO36655.1_:0.0000026173)90:0.0000026173,((((((((((((Pyropia_perforata_BouvierID_300__NCBI_ID_AIA21048.1_:0.0000000000,Pyropia_perforata_BouvierID_300__NCBI_ID_AIA20212.1_:0.0000000000):0.0000000000,Pyropia_perforata_BouvierID_300__NCBI_ID_AIA20003.1_:0.0000000000):0.0000000000,Pyropia_perforata_BouvierID_300__NCBI_ID_AIA19376.1_:0.0000000000):0.0000000000,Pyropia_perforata_BouvierID_300__NCBI_ID_AHB35005.1_:0.0000000000):0.0000000000,Pyropia_perforata_BouvierID_300__NCBI_ID_AIA19794.1_:0.0000000000):0.0000000000,Pyropia_perforata_BouvierID_300__NCBI_ID_AIA19585.1_:0.0000000000):0.0000000000,Pyropia_perforata_BouvierID_300__NCBI_ID_YP_009027511.1_:0.0000000000):0.0000000000,Pyropia_perforata_BouvierID_300__NCBI_ID_AHB35214.1_:0.0000000000):0.0000000000,Pyropia_perforata_BouvierID_300__NCBI_ID_AGQ17059.1_:0.0000000000):0.0000000000,Pyropia_perforata_BouvierID_300__NCBI_ID_AIA20630.1_:0.0000000000):0.0000000000,Pyropia_perforata_BouvierID_300__NCBI_ID_AIA20421.1_:0.0000000000):0.0000026173,Pyropia_perforata_BouvierID_300__NCBI_ID_AIA20839.1_:0.0000026173)100:0.0411872128)84:0.0126874539)69:0.0000023813)61:0.0128714176,((((((Pyropia_tanegashimensis_BouvierID_73__NCBI_ID_BBH43466.1_:0.0000000000,Pyropia_tanegashimensis_BouvierID_73__NCBI_ID_BBH43462.1_:0.0000000000):0.0000026173,Pyropia_tanegashimensis_BouvierID_73__NCBI_ID_BBH43464.1_:0.0000026173)100:0.0249248179,(((((((((((((((((((((((((((((((Porphyra_yamadae_BouvierID_147__NCBI_ID_BBA91540.1_:0.0000000000,Porphyra_yamadae_BouvierID_147__NCBI_ID_BBA19134.1_:0.0000000000):0.0000000000,Porphyra_yamadae_BouvierID_147__NCBI_ID_BBA91526.1_:0.0000000000):0.0000000000,Porphyra_yamadae_BouvierID_147__NCBI_ID_BBA91522.1_:0.0000000000):0.0000000000,Porphyra_yamadae_BouvierID_147__NCBI_ID_BBA91516.1_:0.0000000000):0.0000000000,Porphyra_yamadae_BouvierID_147__NCBI_ID_BBA91524.1_:0.0000000000):0.0000000000,Porphyra_yamadae_BouvierID_147__NCBI_ID_BBA91534.1_:0.0000000000):0.0000000000,Porphyra_yamadae_BouvierID_147__NCBI_ID_BBA19120.1_:0.0000000000):0.0000000000,Porphyra_yamadae_BouvierID_147__NCBI_ID_BBA91518.1_:0.0000000000):0.0000000000,Porphyra_yamadae_BouvierID_147__NCBI_ID_BBA19122.1_:0.0000000000):0.0000000000,Porphyra_yamadae_BouvierID_147__NCBI_ID_BBA19132.1_:0.0000000000):0.0000000000,Porphyra_yamadae_BouvierID_147__NCBI_ID_BBA91532.1_:0.0000000000):0.0000000000,Porphyra_yamadae_BouvierID_147__NCBI_ID_BBA91510.1_:0.0000000000):0.0000000000,Porphyra_yamadae_BouvierID_147__NCBI_ID_BBA91506.1_:0.0000000000):0.0000000000,Porphyra_yamadae_BouvierID_147__NCBI_ID_BBA19128.1_:0.0000000000):0.0000000000,Porphyra_yamadae_BouvierID_147__NCBI_ID_BBA19114.1_:0.0000000000):0.0000000000,Porphyra_yamadae_BouvierID_147__NCBI_ID_BBA91508.1_:0.0000000000):0.0000000000,Porphyra_yamadae_BouvierID_147__NCBI_ID_BBA19116.1_:0.0000000000):0.0000000000,Porphyra_yamadae_BouvierID_147__NCBI_ID_BBA19108.1_:0.0000000000):0.0000000000,Porphyra_yamadae_BouvierID_147__NCBI_ID_BAM10930.1_:0.0000000000):0.0000000000,Porphyra_yamadae_BouvierID_147__NCBI_ID_BBA91514.1_:0.0000000000):0.0000000000,Porphyra_yamadae_BouvierID_147__NCBI_ID_BBA19126.1_:0.0000000000):0.0000000000,Porphyra_yamadae_BouvierID_147__NCBI_ID_BBA91528.1_:0.0000000000):0.0000000000,Porphyra_yamadae_BouvierID_147__NCBI_ID_BBA19104.1_:0.0000000000):0.0000000000,Porphyra_yamadae_BouvierID_147__NCBI_ID_BBA91520.1_:0.0000000000):0.0000000000,Porphyra_yamadae_BouvierID_147__NCBI_ID_BBA91512.1_:0.0000000000):0.0000000000,Porphyra_yamadae_BouvierID_147__NCBI_ID_BBA19124.1_:0.0000000000):0.0000000000,Porphyra_yamadae_BouvierID_147__NCBI_ID_BBA91536.1_:0.0000000000):0.0000000000,Porphyra_yamadae_BouvierID_147__NCBI_ID_BBA19130.1_:0.0000000000):0.0000000000,Porphyra_yamadae_BouvierID_147__NCBI_ID_BBA91530.1_:0.0000000000):0.0000000000,Porphyra_yamadae_BouvierID_147__NCBI_ID_BAM10932.1_:0.0000000000):0.0000026173,Porphyra_yamadae_BouvierID_147__NCBI_ID_BBA91538.1_:0.0000026173)80:0.0000026173)92:0.0391514802,Pyropia_tanegashimensis_BouvierID_73__NCBI_ID_BAM10934.1_:0.0000026173)95:0.0515768742,((((((((((((((((((Pyropia_suborbiculata_BouvierID_74__NCBI_ID_BBH43460.1_:0.0000000000,Pyropia_suborbiculata_BouvierID_74__NCBI_ID_BAF48564.1_:0.0000000000):0.0000000000,Pyropia_suborbiculata_BouvierID_74__NCBI_ID_BAF48572.1_:0.0000000000):0.0000000000,Pyropia_suborbiculata_BouvierID_74__NCBI_ID_BAF48566.1_:0.0000000000):0.0000000000,Pyropia_suborbiculata_BouvierID_74__NCBI_ID_BAF48570.1_:0.0000000000):0.0000000000,Pyropia_suborbiculata_BouvierID_74__NCBI_ID_BBA19110.1_:0.0000000000):0.0000000000,Pyropia_suborbiculata_BouvierID_74__NCBI_ID_BBA19112.1_:0.0000000000):0.0000000000,Pyropia_suborbiculata_BouvierID_74__NCBI_ID_BAF48568.1_:0.0000000000):0.0000000000,Pyropia_suborbiculata_BouvierID_74__NCBI_ID_BBH43454.1_:0.0000000000):0.0000000000,Pyropia_suborbiculata_BouvierID_74__NCBI_ID_BAF48562.1_:0.0000000000):0.0000000000,Pyropia_suborbiculata_BouvierID_74__NCBI_ID_BAM10936.1_:0.0000000000):0.0000000000,Pyropia_suborbiculata_BouvierID_74__NCBI_ID_BBA19118.1_:0.0000000000):0.0000000000,Pyropia_suborbiculata_BouvierID_74__NCBI_ID_BAM10940.1_:0.0000000000):0.0000000000,Pyropia_suborbiculata_BouvierID_74__NCBI_ID_BAM10938.1_:0.0000000000):0.0000000000,Pyropia_suborbiculata_BouvierID_74__NCBI_ID_BBH43456.1_:0.0000000000):0.0000000000,Pyropia_suborbiculata_BouvierID_74__NCBI_ID_BAC84928.1_:0.0000000000):0.0000000000,Pyropia_suborbiculata_BouvierID_74__NCBI_ID_BBA19106.1_:0.0000000000):0.0000000000,Pyropia_suborbiculata_BouvierID_74__NCBI_ID_BAF48560.1_:0.0000000000):0.0000026173,Pyropia_suborbiculata_BouvierID_74__NCBI_ID_BBH43458.1_:0.0000026173)79:0.0000026173)78:0.0270321329,(((((((((((((((((((Pyropia_haitanensis_BouvierID_309__NCBI_ID_ACI12863.1_:0.0000000000,Pyropia_haitanensis_BouvierID_309__NCBI_ID_ACM48855.1_:0.0000000000):0.0000000000,Pyropia_haitanensis_BouvierID_309__NCBI_ID_ACM48856.1_:0.0000000000):0.0000000000,Pyropia_haitanensis_BouvierID_309__NCBI_ID_ACM48858.1_:0.0000000000):0.0000000000,Pyropia_haitanensis_BouvierID_309__NCBI_ID_AGG37005.1_:0.0000000000):0.0000000000,Pyropia_haitanensis_BouvierID_309__NCBI_ID_ACO82060.1_:0.0000000000):0.0000000000,Pyropia_haitanensis_BouvierID_309__NCBI_ID_ACM48857.1_:0.0000000000):0.0000000000,Pyropia_haitanensis_BouvierID_309__NCBI_ID_YP_007947756.1_:0.0000000000):0.0000000000,Pyropia_haitanensis_BouvierID_309__NCBI_ID_ACI12860.1_:0.0000000000):0.0000000000,Pyropia_haitanensis_BouvierID_309__NCBI_ID_ACO82056.1_:0.0000000000):0.0000000000,Pyropia_haitanensis_BouvierID_309__NCBI_ID_ACI12859.1_:0.0000000000):0.0000000000,Pyropia_haitanensis_BouvierID_309__NCBI_ID_ACN54671.1_:0.0000000000):0.0000000000,Pyropia_haitanensis_BouvierID_309__NCBI_ID_BAC84938.1_:0.0000000000):0.0000000000,Pyropia_haitanensis_BouvierID_309__NCBI_ID_ACN54678.1_:0.0000000000):0.0000000000,Pyropia_haitanensis_BouvierID_309__NCBI_ID_ACI12861.1_:0.0000000000):0.0000000000,Pyropia_haitanensis_BouvierID_309__NCBI_ID_ACN54676.1_:0.0000000000):0.0000026173,Pyropia_haitanensis_BouvierID_309__NCBI_ID_ACI12862.1_:0.0000026173)54:0.0000026173,(Pyropia_haitanensis_BouvierID_309__NCBI_ID_ACO82058.1_:0.0132500852,Pyropia_haitanensis_BouvierID_309__NCBI_ID_ACN54674.1_:0.0130413535)30:0.0000026173)53:0.0000026173,Pyropia_haitanensis_BouvierID_309__NCBI_ID_ACO82062.1_:0.0134131090)92:0.0260974585,Porphyra_tenuipedalis_BouvierID_482__NCBI_ID_BAF48578.1_:0.0000026173)55:0.0000026173)71:0.0128959956)19:0.0000026173,((((((((((((((((((((((((((((((((((((((((Pyropia_katadae_BouvierID_47__NCBI_ID_BBH43399.1_:0.0000000000,Porphyra_sp._DN001_BouvierID_481__NCBI_ID_BAF48586.1_:0.0000000000):0.0000000000,Porphyra_sp._DN001_BouvierID_481__NCBI_ID_BAF48588.1_:0.0000000000):0.0000000000,Porphyra_sp._SuSa_001_BouvierID_489__NCBI_ID_BAC84940.1_:0.0000000000):0.0000000000,Porphyra_sp._DN001_BouvierID_481__NCBI_ID_BAF48594.1_:0.0000000000):0.0000000000,Pyropia_katadae_BouvierID_47__NCBI_ID_BBH43393.1_:0.0000000000):0.0000000000,Pyropia_yezoensis_BouvierID_53__NCBI_ID_QFZ66888.1_:0.0000000000):0.0000000000,Porphyra_sp._DN001_BouvierID_481__NCBI_ID_BAF48604.1_:0.0000000000):0.0000000000,Pyropia_katadae_BouvierID_47__NCBI_ID_BBH43395.1_:0.0000000000):0.0000000000,Pyropia_yezoensis_BouvierID_53__NCBI_ID_BAO02360.1_:0.0000000000):0.0000000000,Porphyra_sp._DN001_BouvierID_481__NCBI_ID_BAF48598.1_:0.0000000000):0.0000000000,Pyropia_katadae_var._hemiphylla_BouvierID_48__NCBI_ID_BBH43379.1_:0.0000000000):0.0000000000,Pyropia_yezoensis_BouvierID_53__NCBI_ID_BAC84948.1_:0.0000000000):0.0000000000,Porphyra_sp._DN001_BouvierID_481__NCBI_ID_BAF48590.1_:0.0000000000):0.0000000000,Porphyra_sp._DN001_BouvierID_481__NCBI_ID_BAF48606.1_:0.0000000000):0.0000000000,Pyropia_yezoensis_BouvierID_53__NCBI_ID_AGH27552.1_:0.0000000000):0.0000000000,Pyropia_yezoensis_BouvierID_53__NCBI_ID_BAO02364.1_:0.0000000000):0.0000000000,Pyropia_yezoensis_BouvierID_53__NCBI_ID_BAF48580.1_:0.0000000000):0.0000000000,Pyropia_yezoensis_BouvierID_53__NCBI_ID_BAC84918.1_:0.0000000000):0.0000000000,Porphyra_sp._DN001_BouvierID_481__NCBI_ID_BAF48596.1_:0.0000000000):0.0000000000,Pyropia_yezoensis_BouvierID_53__NCBI_ID_BAC84942.1_:0.0000000000):0.0000000000,Porphyra_sp._DN001_BouvierID_481__NCBI_ID_BAF48602.1_:0.0000000000):0.0000000000,Pyropia_katadae_BouvierID_47__NCBI_ID_BBH43385.1_:0.0000000000):0.0000000000,Pyropia_yezoensis_BouvierID_53__NCBI_ID_BAE92351.1_:0.0000000000):0.0000000000,Pyropia_koreana_BouvierID_148__NCBI_ID_BBA65143.1_:0.0000000000):0.0000000000,Pyropia_yezoensis_BouvierID_53__NCBI_ID_BAC84944.1_:0.0000000000):0.0000000000,Pyropia_katadae_BouvierID_47__NCBI_ID_BBH43387.1_:0.0000000000):0.0000000000,Pyropia_yezoensis_BouvierID_53__NCBI_ID_BAO02362.1_:0.0000000000):0.0000000000,Porphyra_sp._DN001_BouvierID_481__NCBI_ID_BAF48582.1_:0.0000000000):0.0000000000,Porphyra_sp._DN001_BouvierID_481__NCBI_ID_BAF48592.1_:0.0000000000):0.0000000000,Pyropia_katadae_BouvierID_47__NCBI_ID_BBH43391.1_:0.0000000000):0.0000000000,Pyropia_katadae_var._hemiphylla_BouvierID_48__NCBI_ID_BBH43381.1_:0.0000000000):0.0000000000,Pyropia_yezoensis_BouvierID_53__NCBI_ID_BAC84946.1_:0.0000000000):0.0000000000,Pyropia_katadae_BouvierID_47__NCBI_ID_BBH43389.1_:0.0000000000):0.0000000000,Pyropia_katadae_BouvierID_47__NCBI_ID_BAC84934.1_:0.0000000000):0.0000000000,Porphyra_sp._DN001_BouvierID_481__NCBI_ID_BAF48584.1_:0.0000000000):0.0000000000,Porphyra_sp._DN001_BouvierID_481__NCBI_ID_BAF48600.1_:0.0000000000):0.0000000000,Pyropia_katadae_var._hemiphylla_BouvierID_48__NCBI_ID_BBH43383.1_:0.0000000000):0.0000000000,Pyropia_yezoensis_BouvierID_53__NCBI_ID_YP_536908.1_:0.0000000000):0.0000000000,Pyropia_yezoensis_BouvierID_53__NCBI_ID_BAC84916.1_:0.0000000000):0.0000026173,Pyropia_katadae_BouvierID_47__NCBI_ID_BBH43397.1_:0.0000026173)68:0.0000026173)12:0.0000026173,(((((((Pyropia_pseudolinearis_BouvierID_35__NCBI_ID_BBH43474.1_:0.0000000000,Porphyra_sp._DN002_BouvierID_480__NCBI_ID_BAF48614.1_:0.0000000000):0.0000000000,Porphyra_sp._DN002_BouvierID_480__NCBI_ID_BAF48608.1_:0.0000000000):0.0000000000,Porphyra_sp._DN002_BouvierID_480__NCBI_ID_BAF48612.1_:0.0000000000):0.0000000000,Porphyra_sp._DN002_BouvierID_480__NCBI_ID_BAF48610.1_:0.0000000000):0.0000026173,Porphyra_sp._DN002_BouvierID_480__NCBI_ID_BAF48616.1_:0.0000026173)67:0.0000026173,(Pyropia_endiviifolia_BouvierID_247__NCBI_ID_ALL97184.1_:0.0269053870,(Pyropia_pulchra_BouvierID_360__NCBI_ID_YP_009244746.1_:0.0000026173,Pyropia_pulchra_BouvierID_360__NCBI_ID_AMK96988.1_:0.0000026173)100:0.0128798825)68:0.0000026173)39:0.0000026173,((((((((((((((((Pyropia_pseudolinearis_BouvierID_35__NCBI_ID_BBH43472.1_:0.0000000000,Pyropia_pseudolinearis_BouvierID_35__NCBI_ID_BAF48534.1_:0.0000000000):0.0000000000,Pyropia_pseudolinearis_BouvierID_35__NCBI_ID_BAF48548.1_:0.0000000000):0.0000000000,Pyropia_pseudolinearis_BouvierID_35__NCBI_ID_BAF48546.1_:0.0000000000):0.0000000000,Pyropia_pseudolinearis_BouvierID_35__NCBI_ID_BAF48552.1_:0.0000000000):0.0000000000,Pyropia_pseudolinearis_BouvierID_35__NCBI_ID_BAF48554.1_:0.0000000000):0.0000000000,Pyropia_pseudolinearis_BouvierID_35__NCBI_ID_BAC84932.1_:0.0000000000):0.0000000000,Pyropia_pseudolinearis_BouvierID_35__NCBI_ID_BAF48536.1_:0.0000000000):0.0000000000,Pyropia_pseudolinearis_BouvierID_35__NCBI_ID_BAF48538.1_:0.0000000000):0.0000000000,Pyropia_pseudolinearis_BouvierID_35__NCBI_ID_BAF48544.1_:0.0000000000):0.0000000000,Pyropia_pseudolinearis_BouvierID_35__NCBI_ID_BAF48556.1_:0.0000000000):0.0000000000,Pyropia_pseudolinearis_BouvierID_35__NCBI_ID_BAF48542.1_:0.0000000000):0.0000000000,Pyropia_pseudolinearis_BouvierID_35__NCBI_ID_BAC84930.1_:0.0000000000):0.0000000000,Pyropia_pseudolinearis_BouvierID_35__NCBI_ID_BAF48540.1_:0.0000000000):0.0000000000,Pyropia_pseudolinearis_BouvierID_35__NCBI_ID_BAF48550.1_:0.0000000000):0.0000000000,Pyropia_pseudolinearis_BouvierID_35__NCBI_ID_BAF48558.1_:0.0000000000):0.0000026173,Pyropia_pseudolinearis_BouvierID_35__NCBI_ID_BBH43468.1_:0.0000026173)99:0.0127821713)90:0.0129643395)28:0.0000026173,(Wildemania_schizophylla_BouvierID_369__NCBI_ID_YP_009237323.1_:0.0000026173,Wildemania_schizophylla_BouvierID_369__NCBI_ID_AKS28370.1_:0.0000026173)100:0.0272459705)84:0.0129269734,Pyropia_koreana_BouvierID_148__NCBI_ID_BBA65145.1_:0.0000026173)90:0.0282069184,(((((Porphyra_umbilicalis_BouvierID_182__NCBI_ID_ASN78701.1_:0.0000000000,Porphyra_umbilicalis_BouvierID_182__NCBI_ID_AFC39897.1_:0.0000000000):0.0000000000,Porphyra_umbilicalis_BouvierID_182__NCBI_ID_BAC84936.1_:0.0000000000):0.0000026173,Porphyra_umbilicalis_BouvierID_182__NCBI_ID_YP_009413240.1_:0.0000026173)100:0.0123690568,(Porphyra_purpurea_BouvierID_443__NCBI_ID_NP_053837.1_:0.0000026173,Porphyra_purpurea_BouvierID_443__NCBI_ID_AAC08113.1_:0.0000026173)100:0.0565333655)95:0.0138789017,Bangia_fuscopurpurea_BouvierID_384__NCBI_ID_AKE98829.1_:0.0262639281)92:0.0119887555)99:0.1207988737,Porphyridium_aerugineum_BouvierID_486__NCBI_ID_CAB58237.1_:0.0760225060)92:0.0808350578)80:0.0178040101,((Compsopogon_caeruleus_BouvierID_193__NCBI_ID_YP_009402682.1_:0.0000026173,Compsopogon_caeruleus_BouvierID_193__NCBI_ID_ARX96037.1_:0.0000026173)100:0.0330745167,(Boldia_erythrosiphon_BouvierID_241__NCBI_ID_YP_009369858.1_:0.0000026173,Boldia_erythrosiphon_BouvierID_241__NCBI_ID_ARO90546.1_:0.0000026173)100:0.0981872787)100:0.0845744148)87:0.0895140837,(Apophlaea_sinclairii_BouvierID_285__NCBI_ID_YP_009296634.1_:0.0000026173,Apophlaea_sinclairii_BouvierID_285__NCBI_ID_AOM65774.1_:0.0000026173)100:0.0425130314)47:0.0199199667,((Hildenbrandia_rivularis_BouvierID_282__NCBI_ID_YP_009297581.1_:0.0000026173,Hildenbrandia_rivularis_BouvierID_282__NCBI_ID_AOM67125.1_:0.0000026173)100:0.0627022097,(Hildenbrandia_rubra_BouvierID_291__NCBI_ID_YP_009294088.1_:0.0000026173,Hildenbrandia_rubra_BouvierID_291__NCBI_ID_AOM67330.1_:0.0000026173)100:0.1193241732)56:0.0381105408)93:0.0367417369,(((Bulboplastis_apyrenoidosa_BouvierID_242__NCBI_ID_YP_009370317.1_:0.0000026173,Bulboplastis_apyrenoidosa_BouvierID_242__NCBI_ID_ARO90806.1_:0.0000026173)99:0.0675609131,Corynoplastis_japonica_BouvierID_244__NCBI_ID_ARO90893.1_:0.1587012084)65:0.0724185063,(Plocamium_cartilagineum_BouvierID_281__NCBI_ID_YP_009297962.1_:0.0000026173,Plocamium_cartilagineum_BouvierID_281__NCBI_ID_AOM67900.1_:0.0000026173)100:0.3560790631)49:0.0069812000)68:0.0630772196,(Melanthalia_intermedia_BouvierID_139__NCBI_ID_YP_009511633.1_:0.0000026173,Melanthalia_intermedia_BouvierID_139__NCBI_ID_AXI97510.1_:0.0000026173)100:0.1037713210)35:0.0000021533,(((((((((((Gracilaria_textorii_BouvierID_26__NCBI_ID_YP_009732421.1_:0.0000026173,Gracilaria_textorii_BouvierID_26__NCBI_ID_QHS70968.1_:0.0000026173)100:0.0272379709,((Gracilaria_spinulosa_BouvierID_27__NCBI_ID_YP_009732158.1_:0.0000026173,Gracilaria_spinulosa_BouvierID_27__NCBI_ID_QHS70766.1_:0.0000026173)88:0.0000026173,((Gracilaria_edulis_BouvierID_28__NCBI_ID_YP_009731957.1_:0.0000026173,Gracilaria_edulis_BouvierID_28__NCBI_ID_QHS70562.1_:0.0000026173)100:0.0268455814,(Hydropuntia_rangiferina_BouvierID_142__NCBI_ID_YP_009511021.1_:0.0000026173,Hydropuntia_rangiferina_BouvierID_142__NCBI_ID_AXI96694.1_:0.0000026173)78:0.0000026173)100:0.0587153992)99:0.0287813342)95:0.0137835083,(Gracilaria_ferox_BouvierID_144__NCBI_ID_YP_009510614.1_:0.0000026173,Gracilaria_ferox_BouvierID_144__NCBI_ID_AXI96287.1_:0.0000026173)80:0.0000026173)94:0.0213081993,(Gracilaria_gracilis_BouvierID_143__NCBI_ID_YP_009510818.1_:0.0000026173,Gracilaria_gracilis_BouvierID_143__NCBI_ID_AXI96491.1_:0.0000026173)100:0.0199791244)93:0.0159175438,((Gracilariopsis_longissima_BouvierID_141__NCBI_ID_YP_009511227.1_:0.0000026173,Gracilariopsis_longissima_BouvierID_141__NCBI_ID_AXI97104.1_:0.0000026173)100:0.0285247412,((Agarophyton_chilense_BouvierID_191__NCBI_ID_ASP44624.1_:0.0000000000,Agarophyton_chilense_BouvierID_191__NCBI_ID_AMK96729.1_:0.0000000000):0.0000026173,Agarophyton_chilense_BouvierID_191__NCBI_ID_YP_009244487.1_:0.0000026173)100:0.0598943726)97:0.0210901117)52:0.0184225207,(Agarophyton_vermiculophyllum_BouvierID_146__NCBI_ID_YP_009509250.1_:0.0000026173,Agarophyton_vermiculophyllum_BouvierID_146__NCBI_ID_AXI96900.1_:0.0000026173)100:0.0125330420)40:0.0134276969,((Crassa_firma_BouvierID_111__NCBI_ID_YP_009346886.1_:0.0000026173,Crassa_firma_BouvierID_111__NCBI_ID_APR74421.1_:0.0000026173)100:0.0420651769,(Gracilaria_tenuistipitata_var._liui_BouvierID_319__NCBI_ID_AAT79746.1_:0.0000026173,Gracilaria_tenuistipitata_var._liui_BouvierID_319__NCBI_ID_YP_063671.1_:0.0000026173)100:0.0279502310)34:0.0131977573)48:0.0000026173,((Crassa_caudata_BouvierID_145__NCBI_ID_YP_009510409.1_:0.0000026173,Crassa_caudata_BouvierID_145__NCBI_ID_AXI96082.1_:0.0000026173)100:0.0410809006,(Gracilaria_salicornia_BouvierID_415__NCBI_ID_YP_009019679.1_:0.0000026173,Gracilaria_salicornia_BouvierID_415__NCBI_ID_AHH24647.1_:0.0000026173)100:0.0129436208)85:0.0132642854)93:0.0132594904,Gracilariopsis_tenuifrons_BouvierID_153__NCBI_ID_AXF36166.1_:0.0269234437)92:0.0259328856,((Gracilariopsis_mclachlanii_BouvierID_140__NCBI_ID_YP_009511430.1_:0.0000026173,Gracilariopsis_mclachlanii_BouvierID_140__NCBI_ID_AXI97307.1_:0.0000026173)100:0.0125209229,(Gracilariopsis_heteroclada_BouvierID_152__NCBI_ID_YP_009500307.1_:0.0000026173,Gracilariopsis_heteroclada_BouvierID_152__NCBI_ID_AXE43469.1_:0.0000026173)100:0.0126609730)100:0.0124855785)51:0.0000026288,(((Crouania_attenuata_BouvierID_88__NCBI_ID_QCI05502.1_:0.1659196742,(Rhodymenia_pseudopalmata_BouvierID_293__NCBI_ID_YP_009293662.1_:0.0000026173,Rhodymenia_pseudopalmata_BouvierID_293__NCBI_ID_AOM64344.1_:0.0000026173)100:0.0598725688)98:0.0206127438,(Sebdenia_flabellata_BouvierID_286__NCBI_ID_YP_009296221.1_:0.0000026173,Sebdenia_flabellata_BouvierID_286__NCBI_ID_AOM65156.1_:0.0000026173)100:0.0272368760)98:0.0129877664,(Coeloseira_compressa_BouvierID_359__NCBI_ID_YP_009257508.1_:0.0000026173,Coeloseira_compressa_BouvierID_359__NCBI_ID_ANH09591.1_:0.0000026173)100:0.0723418058)68:0.0418878666)62:0.0386890513)56:0.0279357674,(((Gracilariopsis_chorda_BouvierID_289__NCBI_ID_YP_009294663.1_:0.0000000000,Gracilariopsis_lemaneiformis_BouvierID_366__NCBI_ID_YP_009237732.1_:0.0000000000):0.0000000000,Gracilariopsis_lemaneiformis_BouvierID_366__NCBI_ID_AML79874.1_:0.0000000000):0.0000026173,Gracilariopsis_chorda_BouvierID_289__NCBI_ID_AOM66923.1_:0.0000026173)100:0.0229658630)58:0.0151842632,Spermothamnion_repens_BouvierID_79__NCBI_ID_QCI08570.1_:0.1242098751)55:0.0271667056)54:0.0274793663,((Nitophyllum_punctatum_BouvierID_81__NCBI_ID_QCI07677.1_:0.1512349204,(Acrosorium_ciliolatum_BouvierID_231__NCBI_ID_YP_009391827.1_:0.0000026173,Acrosorium_ciliolatum_BouvierID_231__NCBI_ID_ARW59971.1_:0.0000026173)100:0.0715538204)58:0.0000027267,Cryptopleura_ramosa_BouvierID_87__NCBI_ID_QCI05644.1_:0.0727656989)61:0.0199143152)41:0.0000020454,Pterocladia_lucida_BouvierID_18__NCBI_ID_QJH88258.1_:0.0647033240)81:0.0297206230,((((Gelidium_gabrielsonii_BouvierID_96__NCBI_ID_AYO27673.1_:0.0000026173,Gelidium_gabrielsonii_BouvierID_96__NCBI_ID_YP_009546325.1_:0.0000026173)99:0.0117604943,((((((((Gelidium_sinicola_BouvierID_100__NCBI_ID_YP_009565240.1_:0.0000000000,Gelidium_coulteri_BouvierID_102__NCBI_ID_YP_009564840.1_:0.0000000000):0.0000000000,Gelidium_kathyanniae_BouvierID_124__NCBI_ID_YP_009546548.1_:0.0000000000):0.0000000000,Gelidium_galapagense_BouvierID_101__NCBI_ID_QBA96391.1_:0.0000000000):0.0000000000,Gelidium_kathyanniae_BouvierID_124__NCBI_ID_AYO27896.1_:0.0000000000):0.0000000000,Gelidium_coulteri_BouvierID_102__NCBI_ID_QBA96191.1_:0.0000000000):0.0000000000,Gelidium_galapagense_BouvierID_101__NCBI_ID_YP_009565040.1_:0.0000000000):0.0000026173,Gelidium_sinicola_BouvierID_100__NCBI_ID_QBA96591.1_:0.0000026173)93:0.0000022343,Pterothamnion_yezoense_BouvierID_324__NCBI_ID_AAM08178.1_:0.1210632171)55:0.0000024870)70:0.0119623296,(Gelidium_vagum_BouvierID_361__NCBI_ID_YP_009244286.1_:0.0000026173,Gelidium_vagum_BouvierID_361__NCBI_ID_AMK96528.1_:0.0000026173)100:0.0638711816)97:0.0146435032,(Gelidium_elegans_BouvierID_362__NCBI_ID_YP_009244086.1_:0.0000026173,Gelidium_elegans_BouvierID_362__NCBI_ID_AMK96328.1_:0.0000026173)100:0.0482728743)93:0.0365660821)58:0.0119156298,((((Grateloupia_asiatica_BouvierID_25__NCBI_ID_BCB14910.1_:0.0000000000,Grateloupia_filicina_BouvierID_168__NCBI_ID_AWD77380.1_:0.0000000000):0.0000026173,Grateloupia_filicina_BouvierID_168__NCBI_ID_YP_009488572.1_:0.0000026173)100:0.0240264305,((Grateloupia_turuturu_BouvierID_45__NCBI_ID_QHD45169.1_:0.0000000000,Grateloupia_taiwanensis_BouvierID_301__NCBI_ID_YP_008144689.1_:0.0000000000):0.0000026173,Grateloupia_taiwanensis_BouvierID_301__NCBI_ID_AGO19864.1_:0.0000026173)92:0.0000026173)100:0.0343264524,Inkyuleea_mariana_BouvierID_77__NCBI_ID_QCI09095.1_:0.1031636595)93:0.0014009752)56:0.0269695675,(((Sonderella_linearis_BouvierID_203__NCBI_ID_YP_009397822.1_:0.0000026173,Sonderella_linearis_BouvierID_203__NCBI_ID_ARW67008.1_:0.0000026173)100:0.0494567921,((Platysiphonia_delicata_BouvierID_232__NCBI_ID_YP_009391415.1_:0.0000026173,Platysiphonia_delicata_BouvierID_232__NCBI_ID_ARW59559.1_:0.0000026173)100:0.1214497612,(Laurenciella_marilzae_BouvierID_236__NCBI_ID_YP_009391617.1_:0.0000026173,Laurenciella_marilzae_BouvierID_236__NCBI_ID_ARW59761.1_:0.0000026173)100:0.0763970602)96:0.0473542408)93:0.0558111421,(Schimmelmannia_schousboei_BouvierID_288__NCBI_ID_YP_009295810.1_:0.0000026173,Schimmelmannia_schousboei_BouvierID_288__NCBI_ID_AOM64745.1_:0.0000026173)100:0.0848251247)84:0.0141709008)38:0.0000026173,(((Caulacanthus_okamurae_BouvierID_20__NCBI_ID_YP_009774112.1_:0.0000026173,Caulacanthus_okamurae_BouvierID_20__NCBI_ID_QIZ74729.1_:0.0000026173)88:0.0000026173,Dicranema_revolutum_BouvierID_85__NCBI_ID_QCI06215.1_:0.0912499779)99:0.0361052522,(Hypnea_pannosa_BouvierID_83__NCBI_ID_QCI07212.1_:0.0229132238,(Kappaphycus_alvarezii_BouvierID_179__NCBI_ID_YP_009449729.1_:0.0000026173,Kappaphycus_alvarezii_BouvierID_179__NCBI_ID_AOV83768.1_:0.0000026173)100:0.0589045965)94:0.0148755878)98:0.0134154798)64:0.0255749345,(((((Dasysiphonia_japonica_BouvierID_86__NCBI_ID_QCI05804.1_:0.0221275918,(Dasya_naccarioides_BouvierID_212__NCBI_ID_YP_009395966.1_:0.0000026173,Dasya_naccarioides_BouvierID_212__NCBI_ID_ARW65152.1_:0.0000026173)100:0.0301519359)100:0.1456126798,(Membranoptera_platyphylla_BouvierID_256__NCBI_ID_YP_009326734.1_:0.0000026173,Membranoptera_platyphylla_BouvierID_256__NCBI_ID_AMJ16991.1_:0.0000026173)100:0.0356708179)90:0.0424041250,(Membranoptera_tenuis_BouvierID_253__NCBI_ID_YP_009332954.1_:0.0000026173,Membranoptera_tenuis_BouvierID_253__NCBI_ID_AKL79210.1_:0.0000026173)100:0.1020430814)82:0.0531059399,((Dasyclonium_flaccidum_BouvierID_205__NCBI_ID_YP_009397412.1_:0.0000026173,Dasyclonium_flaccidum_BouvierID_205__NCBI_ID_ARW66598.1_:0.0000026173)100:0.0925259709,(Schizymenia_dubyi_BouvierID_287__NCBI_ID_YP_009296013.1_:0.0000026173,Schizymenia_dubyi_BouvierID_287__NCBI_ID_AOM64948.1_:0.0000026173)100:0.0500535287)49:0.0115980275)35:0.0241025388,((Griffithsia_monilis_BouvierID_185__NCBI_ID_ABU53652.1_:0.0153306108,(Bostrychia_moritziana_BouvierID_225__NCBI_ID_YP_009393071.1_:0.0000026173,Bostrychia_moritziana_BouvierID_225__NCBI_ID_ARW61633.1_:0.0000026173)100:0.0492357940)92:0.0102512745,(((Caloglossa_beccarii_BouvierID_222__NCBI_ID_YP_009393692.1_:0.0000026173,Caloglossa_beccarii_BouvierID_222__NCBI_ID_ARW62254.1_:0.0000026173)100:0.0395934958,((Caloglossa_intermedia_BouvierID_226__NCBI_ID_YP_009392859.1_:0.0000026173,Caloglossa_intermedia_BouvierID_226__NCBI_ID_ARW61421.1_:0.0000026173)100:0.0127054035,(Caloglossa_monosticha_BouvierID_228__NCBI_ID_YP_009392452.1_:0.0000026173,Caloglossa_monosticha_BouvierID_228__NCBI_ID_ARW61014.1_:0.0000026173)96:0.0000026173)100:0.0557655616)98:0.0513718680,((Bostrychia_simpliciuscula_BouvierID_223__NCBI_ID_YP_009393493.1_:0.0000026173,Bostrychia_simpliciuscula_BouvierID_223__NCBI_ID_ARW62055.1_:0.0000026173)100:0.0426663921,(Bostrychia_tenella_BouvierID_227__NCBI_ID_YP_009392656.1_:0.0000026173,Bostrychia_tenella_BouvierID_227__NCBI_ID_ARW61218.1_:0.0000026173)100:0.0550196871)100:0.0727112033)44:0.0225178506)17:0.0123804338)26:0.0000026173)26:0.0118524869,(((((Sphondylothamnion_multifidum_BouvierID_78__NCBI_ID_QCI08761.1_:0.0895468586,Dictyurus_purpurascens_BouvierID_84__NCBI_ID_QCI06409.1_:0.1144428580)82:0.0000025594,((((Centroceras_clavulatum_BouvierID_89__NCBI_ID_QCI05171.1_:0.1886983864,(((((Ceramium_japonicum_BouvierID_284__NCBI_ID_YP_009296997.1_:0.0000026173,Ceramium_japonicum_BouvierID_284__NCBI_ID_AOM66340.1_:0.0000026173)100:0.1126434013,((((((((((((((((((((((((((((((((((Ceramium_sinicola_BouvierID_331__NCBI_ID_ACX41968.1_:0.0000000000,Ceramium_pacificum_BouvierID_332__NCBI_ID_ACX41943.1_:0.0000000000):0.0000000000,Ceramium_pacificum_BouvierID_332__NCBI_ID_ACX41959.1_:0.0000000000):0.0000000000,Ceramium_pacificum_BouvierID_332__NCBI_ID_ACX41950.1_:0.0000000000):0.0000000000,Ceramium_pacificum_BouvierID_332__NCBI_ID_ACX41965.1_:0.0000000000):0.0000000000,Ceramium_codicola_BouvierID_333__NCBI_ID_ACX41940.1_:0.0000000000):0.0000000000,Ceramium_pacificum_BouvierID_332__NCBI_ID_ACX41953.1_:0.0000000000):0.0000000000,Ceramium_codicola_BouvierID_333__NCBI_ID_ACX41937.1_:0.0000000000):0.0000000000,Ceramium_pacificum_BouvierID_332__NCBI_ID_ACX41949.1_:0.0000000000):0.0000000000,Ceramium_pacificum_BouvierID_332__NCBI_ID_ACX41963.1_:0.0000000000):0.0000000000,Ceramium_codicola_BouvierID_333__NCBI_ID_ACX41939.1_:0.0000000000):0.0000000000,Ceramium_codicola_BouvierID_333__NCBI_ID_ACX41941.1_:0.0000000000):0.0000000000,Ceramium_pacificum_BouvierID_332__NCBI_ID_ACX41952.1_:0.0000000000):0.0000000000,Ceramium_pacificum_BouvierID_332__NCBI_ID_ACX41951.1_:0.0000000000):0.0000000000,Ceramium_codicola_BouvierID_333__NCBI_ID_ACX41934.1_:0.0000000000):0.0000000000,Ceramium_pacificum_BouvierID_332__NCBI_ID_ACX41958.1_:0.0000000000):0.0000000000,Ceramium_pacificum_BouvierID_332__NCBI_ID_ACX41948.1_:0.0000000000):0.0000000000,Ceramium_pacificum_BouvierID_332__NCBI_ID_ACX41947.1_:0.0000000000):0.0000000000,Ceramium_pacificum_BouvierID_332__NCBI_ID_ACX41957.1_:0.0000000000):0.0000000000,Ceramium_pacificum_BouvierID_332__NCBI_ID_ACX41964.1_:0.0000000000):0.0000000000,Ceramium_pacificum_BouvierID_332__NCBI_ID_ACX41945.1_:0.0000000000):0.0000000000,Ceramium_codicola_BouvierID_333__NCBI_ID_ACX41935.1_:0.0000000000):0.0000000000,Ceramium_pacificum_BouvierID_332__NCBI_ID_ACX41966.1_:0.0000000000):0.0000000000,Ceramium_pacificum_BouvierID_332__NCBI_ID_ACX41960.1_:0.0000000000):0.0000000000,Ceramium_pacificum_BouvierID_332__NCBI_ID_ACX41962.1_:0.0000000000):0.0000000000,Ceramium_pacificum_BouvierID_332__NCBI_ID_ACX41955.1_:0.0000000000):0.0000000000,Ceramium_pacificum_BouvierID_332__NCBI_ID_ACX41956.1_:0.0000000000):0.0000000000,Ceramium_pacificum_BouvierID_332__NCBI_ID_ACX41946.1_:0.0000000000):0.0000000000,Ceramium_pacificum_BouvierID_332__NCBI_ID_ACX41954.1_:0.0000000000):0.0000000000,Ceramium_pacificum_BouvierID_332__NCBI_ID_ACX41944.1_:0.0000000000):0.0000000000,Ceramium_codicola_BouvierID_333__NCBI_ID_ACX41936.1_:0.0000000000):0.0000000000,Ceramium_codicola_BouvierID_333__NCBI_ID_ACX41938.1_:0.0000000000):0.0000000000,Ceramium_pacificum_BouvierID_332__NCBI_ID_ACX41961.1_:0.0000000000):0.0000000000,Ceramium_pacificum_BouvierID_332__NCBI_ID_ACX41942.1_:0.0000000000):0.0000026173,Ceramium_pacificum_BouvierID_332__NCBI_ID_ACX41967.1_:0.0000026173)100:0.0871563615)81:0.0621797143,(((((((((((((((((((((((((((((((((((((((Ceramium_kondoi_BouvierID_317__NCBI_ID_ABC87231.1_:0.0000000000,Ceramium_kondoi_BouvierID_317__NCBI_ID_ABC87198.1_:0.0000000000):0.0000000000,Ceramium_kondoi_BouvierID_317__NCBI_ID_ABC87212.1_:0.0000000000):0.0000000000,Ceramium_kondoi_BouvierID_317__NCBI_ID_ABC87218.1_:0.0000000000):0.0000000000,Ceramium_kondoi_BouvierID_317__NCBI_ID_ABC87195.1_:0.0000000000):0.0000000000,Ceramium_kondoi_BouvierID_317__NCBI_ID_ABC87210.1_:0.0000000000):0.0000000000,Ceramium_kondoi_BouvierID_317__NCBI_ID_ABC87206.1_:0.0000000000):0.0000000000,Ceramium_kondoi_BouvierID_317__NCBI_ID_ABM64652.1_:0.0000000000):0.0000000000,Ceramium_kondoi_BouvierID_317__NCBI_ID_ABC87201.1_:0.0000000000):0.0000000000,Ceramium_kondoi_BouvierID_317__NCBI_ID_ABC87200.1_:0.0000000000):0.0000000000,Ceramium_kondoi_BouvierID_317__NCBI_ID_ABC87220.1_:0.0000000000):0.0000000000,Ceramium_kondoi_BouvierID_317__NCBI_ID_ABC87199.1_:0.0000000000):0.0000000000,Ceramium_kondoi_BouvierID_317__NCBI_ID_ABC87223.1_:0.0000000000):0.0000000000,Ceramium_kondoi_BouvierID_317__NCBI_ID_ABC87205.1_:0.0000000000):0.0000000000,Ceramium_kondoi_BouvierID_317__NCBI_ID_ABC87204.1_:0.0000000000):0.0000000000,Ceramium_kondoi_BouvierID_317__NCBI_ID_ABC87214.1_:0.0000000000):0.0000000000,Ceramium_kondoi_BouvierID_317__NCBI_ID_ABC87227.1_:0.0000000000):0.0000000000,Ceramium_kondoi_BouvierID_317__NCBI_ID_ABC87217.1_:0.0000000000):0.0000000000,Ceramium_kondoi_BouvierID_317__NCBI_ID_ABC87216.1_:0.0000000000):0.0000000000,Ceramium_kondoi_BouvierID_317__NCBI_ID_ABC87196.1_:0.0000000000):0.0000000000,Ceramium_kondoi_BouvierID_317__NCBI_ID_ABC87202.1_:0.0000000000):0.0000000000,Ceramium_kondoi_BouvierID_317__NCBI_ID_ABC87194.1_:0.0000000000):0.0000000000,Ceramium_kondoi_BouvierID_317__NCBI_ID_ABC87203.1_:0.0000000000):0.0000000000,Ceramium_kondoi_BouvierID_317__NCBI_ID_ABC87213.1_:0.0000000000):0.0000000000,Ceramium_kondoi_BouvierID_317__NCBI_ID_ABM64654.1_:0.0000000000):0.0000000000,Ceramium_kondoi_BouvierID_317__NCBI_ID_ABC87208.1_:0.0000000000):0.0000000000,Ceramium_kondoi_BouvierID_317__NCBI_ID_ABM64653.1_:0.0000000000):0.0000000000,Ceramium_kondoi_BouvierID_317__NCBI_ID_ABC87226.1_:0.0000000000):0.0000000000,Ceramium_kondoi_BouvierID_317__NCBI_ID_ABC87225.1_:0.0000000000):0.0000000000,Ceramium_kondoi_BouvierID_317__NCBI_ID_ABC87219.1_:0.0000000000):0.0000000000,Ceramium_kondoi_BouvierID_317__NCBI_ID_ABC87192.1_:0.0000000000):0.0000000000,Ceramium_kondoi_BouvierID_317__NCBI_ID_ABC87209.1_:0.0000000000):0.0000000000,Ceramium_kondoi_BouvierID_317__NCBI_ID_ABC87215.1_:0.0000000000):0.0000000000,Ceramium_kondoi_BouvierID_317__NCBI_ID_ABC87211.1_:0.0000000000):0.0000000000,Ceramium_kondoi_BouvierID_317__NCBI_ID_ABC87193.1_:0.0000000000):0.0000000000,Ceramium_kondoi_BouvierID_317__NCBI_ID_ABC87224.1_:0.0000000000):0.0000000000,Ceramium_kondoi_BouvierID_317__NCBI_ID_ABC87207.1_:0.0000000000):0.0000000000,Ceramium_kondoi_BouvierID_317__NCBI_ID_ABM64655.1_:0.0000000000):0.0000000000,Ceramium_kondoi_BouvierID_317__NCBI_ID_ABC87221.1_:0.0000000000):0.0000026173,Ceramium_kondoi_BouvierID_317__NCBI_ID_ABC87228.1_:0.0000026173)100:0.0133961533)78:0.0129951287,Ceramium_paniculatum_BouvierID_323__NCBI_ID_AAM08180.1_:0.0399087102)78:0.0206753169,((Ceramium_boydenii_BouvierID_316__NCBI_ID_ABC87233.1_:0.0000026173,Ceramium_boydenii_BouvierID_316__NCBI_ID_ABC87232.1_:0.0000026173)100:0.0720279342,Ceramium_californicum_BouvierID_330__NCBI_ID_ACX41969.1_:0.0338421052)73:0.0436914852)88:0.0051223677)54:0.0283363518,Antithamnionella_ternifolia_BouvierID_95__NCBI_ID_QCI04079.1_:0.0569551936)76:0.0278491194,(((Antithamnion_hubbsii_BouvierID_93__NCBI_ID_QCI04452.1_:0.0000026173,(((Antithamnion_nipponicum_BouvierID_322__NCBI_ID_AAO39722.1_:0.0000000000,Antithamnion_nipponicum_BouvierID_322__NCBI_ID_AAM08170.1_:0.0000000000):0.0000000000,Antithamnion_nipponicum_BouvierID_322__NCBI_ID_AAM08171.1_:0.0000000000):0.0000026173,Antithamnion_nipponicum_BouvierID_322__NCBI_ID_AAM08172.1_:0.0000026173)97:0.0234619047)71:0.0315121934,Antithamnion_aglandum_BouvierID_327__NCBI_ID_AAM08166.1_:0.0246227936)99:0.0372379135,Antithamnion_defectum_BouvierID_321__NCBI_ID_AAO39723.1_:0.0592187426)97:0.0355574619)73:0.0000026173,Bornetia_secundiflora_BouvierID_91__NCBI_ID_QCI04834.1_:0.0667879837)72:0.0152016836)58:0.0125776076,(Apoglossum_ruscifolium_BouvierID_92__NCBI_ID_QCI04605.1_:0.1792097226,(Thuretia_quercifolia_BouvierID_206__NCBI_ID_YP_009397205.1_:0.0000026173,Thuretia_quercifolia_BouvierID_206__NCBI_ID_ARW66391.1_:0.0000026173)87:0.0000026173)97:0.0341277662)60:0.0043321099,Anotrichium_furcellatum_BouvierID_94__NCBI_ID_QCI04273.1_:0.0663207445)67:0.0257538921,((Taenioma_perpusillum_BouvierID_197__NCBI_ID_YP_009399078.1_:0.0000026173,Taenioma_perpusillum_BouvierID_197__NCBI_ID_ARW68475.1_:0.0000026173)100:0.1837720442,(Cliftonaea_pectinata_BouvierID_198__NCBI_ID_YP_009398876.1_:0.0000026173,Cliftonaea_pectinata_BouvierID_198__NCBI_ID_ARW68103.1_:0.0000026173)100:0.0671814676)53:0.0137937290)6:0.0000026173)31:0.0281534362,(((((((((Polysiphonia_sertularioides_BouvierID_52__NCBI_ID_ARW64947.1_:0.0116450079,(Pleurostichidium_falkenbergii_BouvierID_72__NCBI_ID_YP_009654343.1_:0.0000026173,Pleurostichidium_falkenbergii_BouvierID_72__NCBI_ID_QCH39630.1_:0.0000026173)100:0.0803139854)74:0.0124983861,(((((Polysiphonia_sertularioides_BouvierID_52__NCBI_ID_ARW62460.1_:0.0000026173,Polysiphonia_sertularioides_BouvierID_52__NCBI_ID_YP_009393898.1_:0.0000026173)100:0.0390094994,(Polysiphonia_infestans_BouvierID_215__NCBI_ID_YP_009395355.1_:0.0000026173,Polysiphonia_infestans_BouvierID_215__NCBI_ID_ARW64335.1_:0.0000026173)100:0.0242599272)53:0.0000026173,(Tolypiocladia_glomerulata_BouvierID_194__NCBI_ID_YP_009399895.1_:0.0000026173,Tolypiocladia_glomerulata_BouvierID_194__NCBI_ID_ARW69714.1_:0.0000026173)97:0.0000026173)46:0.0000026173,(Polysiphonia_schneideri_BouvierID_196__NCBI_ID_YP_009399280.1_:0.0000026173,Polysiphonia_schneideri_BouvierID_196__NCBI_ID_ARW68886.1_:0.0000026173)100:0.0511476781)51:0.0123257229,((Melanothamnus_harveyi_BouvierID_211__NCBI_ID_YP_009396170.1_:0.0000026173,Melanothamnus_harveyi_BouvierID_211__NCBI_ID_ARW65402.1_:0.0000026173)100:0.0457979880,(Polysiphonia_elongata_BouvierID_218__NCBI_ID_YP_009394730.1_:0.0000026173,Polysiphonia_elongata_BouvierID_218__NCBI_ID_ARW63292.1_:0.0000026173)100:0.0223416533)86:0.0233510883)90:0.0000026288)91:0.0390176897,(((Gredgaria_maugeana_BouvierID_202__NCBI_ID_YP_009398022.1_:0.0000000000,Periphykon_beckeri_BouvierID_230__NCBI_ID_ARW60376.1_:0.0000000000):0.0000000000,Periphykon_beckeri_BouvierID_230__NCBI_ID_YP_009392028.1_:0.0000000000):0.0000026173,Gredgaria_maugeana_BouvierID_202__NCBI_ID_ARW67208.1_:0.0000026173)84:0.0000026173)49:0.0000026173,(((((Thaumatella_adunca_BouvierID_201__NCBI_ID_YP_009398226.1_:0.0000026173,Thaumatella_adunca_BouvierID_201__NCBI_ID_ARW67412.1_:0.0000026173)100:0.0911645350,(Rhodomela_confervoides_BouvierID_221__NCBI_ID_YP_009394100.1_:0.0000026173,Rhodomela_confervoides_BouvierID_221__NCBI_ID_ARW62662.1_:0.0000026173)100:0.1232160632)95:0.0520489291,((Herposiphonia_versicolor_BouvierID_213__NCBI_ID_YP_009395764.1_:0.0000026173,Herposiphonia_versicolor_BouvierID_213__NCBI_ID_ARW64744.1_:0.0000026173)100:0.0246475182,(Polysiphonia_stricta_BouvierID_217__NCBI_ID_YP_009394934.1_:0.0000026173,Polysiphonia_stricta_BouvierID_217__NCBI_ID_ARW63496.1_:0.0000026173)100:0.1586608461)88:0.0730596716)84:0.0069724682,(Symphyocladia_dendroidea_BouvierID_224__NCBI_ID_YP_009393284.1_:0.0000026173,Symphyocladia_dendroidea_BouvierID_224__NCBI_ID_ARW61846.1_:0.0000026173)100:0.0774607981)67:0.0260704187,(Dipterosiphonia_australica_BouvierID_204__NCBI_ID_YP_009397618.1_:0.0000026173,Dipterosiphonia_australica_BouvierID_204__NCBI_ID_ARW66804.1_:0.0000026173)100:0.0919071148)42:0.0000020661)74:0.0123449090,(((Kuetzingia_canaliculata_BouvierID_199__NCBI_ID_YP_009398655.1_:0.0000026173,Kuetzingia_canaliculata_BouvierID_199__NCBI_ID_ARW67841.1_:0.0000026173)100:0.0608562716,(Osmundaria_fimbriata_BouvierID_229__NCBI_ID_YP_009392237.1_:0.0000026173,Osmundaria_fimbriata_BouvierID_229__NCBI_ID_ARW60799.1_:0.0000026173)100:0.0366797203)100:0.0931164875,(Polysiphonia_scopulorum_BouvierID_210__NCBI_ID_YP_009396376.1_:0.0000026173,Polysiphonia_scopulorum_BouvierID_210__NCBI_ID_ARW65562.1_:0.0000026173)100:0.0836189285)90:0.0253340076)56:0.0004408317,(Dictyomenia_sonderi_BouvierID_235__NCBI_ID_YP_009399482.1_:0.0000026173,Dictyomenia_sonderi_BouvierID_235__NCBI_ID_ARW69088.1_:0.0000026173)100:0.0254856081)95:0.0701087643,(Digenea_simplex_BouvierID_195__NCBI_ID_YP_009399686.1_:0.0000026173,Digenea_simplex_BouvierID_195__NCBI_ID_ARW69505.1_:0.0000026173)100:0.0626068365)50:0.0198170813,((Lophocladia_kuetzingii_BouvierID_200__NCBI_ID_YP_009398427.1_:0.0000026173,Lophocladia_kuetzingii_BouvierID_200__NCBI_ID_ARW67613.1_:0.0000026173)100:0.0392544925,(Bryothamnion_seaforthii_BouvierID_216__NCBI_ID_YP_009395145.1_:0.0000026173,Bryothamnion_seaforthii_BouvierID_216__NCBI_ID_ARW63913.1_:0.0000026173)100:0.1045499942)66:0.0235531439)78:0.0162696820,(Ophidocladus_simpliciusculus_BouvierID_208__NCBI_ID_YP_009396782.1_:0.0000026173,Ophidocladus_simpliciusculus_BouvierID_208__NCBI_ID_ARW65968.1_:0.0000026173)100:0.0608499503)75:0.0121675448)26:0.0223141596,(Callithamnion_tetricum_BouvierID_90__NCBI_ID_QCI05020.1_:0.1837208162,(((Vertebrata_australis_BouvierID_209__NCBI_ID_YP_009396579.1_:0.0000026173,Vertebrata_australis_BouvierID_209__NCBI_ID_ARW65765.1_:0.0000026173)100:0.0382979373,(((Vertebrata_isogona_BouvierID_214__NCBI_ID_YP_009395560.1_:0.0000026173,Vertebrata_isogona_BouvierID_214__NCBI_ID_ARW64587.1_:0.0000026173)100:0.0407456564,(Vertebrata_thuyoides_BouvierID_219__NCBI_ID_YP_009394521.1_:0.0000026173,Vertebrata_thuyoides_BouvierID_219__NCBI_ID_ARW63083.1_:0.0000026173)100:0.0258822078)82:0.0000026173,(Vertebrata_lanosa_BouvierID_296__NCBI_ID_AJH65990.1_:0.0000026173,Vertebrata_lanosa_BouvierID_296__NCBI_ID_YP_009122232.1_:0.0000026173)96:0.0000026173)86:0.0386873329)51:0.0247059236,(Leptosiphonia_brodiei_BouvierID_220__NCBI_ID_YP_009394312.1_:0.0000026173,Leptosiphonia_brodiei_BouvierID_220__NCBI_ID_ARW62874.1_:0.0000026173)100:0.0515520135)50:0.0000026524)59:0.0796963070)41:0.0000026288,(Spyridia_filamentosa_BouvierID_207__NCBI_ID_YP_009396990.1_:0.0000026173,Spyridia_filamentosa_BouvierID_207__NCBI_ID_ARW66176.1_:0.0000026173)100:0.0549160677)91:0.0119976426,Laurencia_snackeyi_BouvierID_382__NCBI_ID_CRF40092.1_:0.0214189410)100:0.0557576487);

 
 
###
# Gene tree comprising the rbcL CDS sequences of all land plant species analysed in the study:

(Zea_mays_BouvierID_494__NCBI_ID_CAA60294.1_:0.0021291329,((((((((((((((((Camellia_oleifera_BouvierID_496__NCBI_ID_AIB04189.1_:0.0008134629,Camellia_sinensis_BouvierID_556__NCBI_ID_QCW07006.1_:0.0007470388)100:0.0240234792,(Salvia_splendens_BouvierID_501__NCBI_ID_QNT28256.1_:0.0642610551,((Nicotiana_attenuata_BouvierID_529__NCBI_ID_ASW34586.1_:0.0017571557,Capsicum_annuum_BouvierID_531__NCBI_ID_AYN60154.1_:0.0179306398)79:0.0064027311,Petunia_x_hybrida_BouvierID_563__NCBI_ID_YP_009547824.1_:0.0122892723)100:0.0445799832)78:0.0082065504)59:0.0052868267,(((Spinacia_oleracea_BouvierID_515__NCBI_ID_NP_054944.1_:0.0226845227,(Chenopodium_album_BouvierID_517__NCBI_ID_ATL76552.1_:0.0243663992,Amaranthus_hypochondriacus_BouvierID_568__NCBI_ID_ANW36905.1_:0.0331101742)92:0.0061411352)100:0.0457604316,Rumex_obtusifolius_BouvierID_567__NCBI_ID_AAN71851.1_:0.0788351775)96:0.0196325341,(Ageratina_adenophora_BouvierID_516__NCBI_ID_AEG64564.1_:0.0137460625,(Tragopogon_pratensis_BouvierID_519__NCBI_ID_AKG25373.1_:0.0203356472,Lactuca_sativa_BouvierID_558__NCBI_ID_BAE47602.1_:0.0059596541)90:0.0037142150)100:0.0331898655)55:0.0066548359)58:0.0067513463,(((((Brassica_juncea_BouvierID_507__NCBI_ID_ASY94675.1_:0.0000000000,Brassica_rapa_BouvierID_524__NCBI_ID_ASY93370.1_:0.0000000000):0.0000000000,Brassica_oleracea_BouvierID_523__NCBI_ID_YP_009564583.1_:0.0000000000):0.0000024955,Brassica_napus_BouvierID_522__NCBI_ID_ASY95023.1_:0.0000024955)100:0.0160686879,((Arabidopsis_suecica_BouvierID_525__NCBI_ID_CZF94894.1_:0.0000024955,Arabidopsis_thaliana_BouvierID_527__NCBI_ID_QDK59042.1_:0.0000024955)99:0.0030451606,Arabidopsis_arenosa_BouvierID_526__NCBI_ID_CZF89454.1_:0.0016434715)98:0.0064125571)100:0.0603113178,(Litchi_chinensis_BouvierID_548__NCBI_ID_ARV87110.1_:0.0480721727,Gossypium_hirsutum_BouvierID_560__NCBI_ID_AEB90522.1_:0.0415389045)93:0.0099662205)94:0.0139653788)36:0.0041635659,(((Cucumis_sativus_BouvierID_497__NCBI_ID_AAZ94659.1_:0.0000025412,(Cucumis_x_hytivus_BouvierID_499__NCBI_ID_YP_009346492.1_:0.0000024955,Cucumis_hystrix_BouvierID_500__NCBI_ID_QCY72850.1_:0.0000024955)100:0.0023255912)100:0.0450149146,(Fagus_sylvatica_BouvierID_550__NCBI_ID_QBM31024.1_:0.0168191332,Betula_pendula_BouvierID_566__NCBI_ID_AXB70990.1_:0.0171617973)100:0.0156551351)88:0.0042386202,((((Mucuna_pruriens_BouvierID_503__NCBI_ID_QOY46345.1_:0.0000024955,Glycine_soja_BouvierID_549__NCBI_ID_AHA03964.1_:0.0000024955)99:0.0015357445,Glycine_tomentella_BouvierID_552__NCBI_ID_AGO44223.1_:0.0097752912)100:0.0120415016,(Vigna_radiata_BouvierID_554__NCBI_ID_ACV90195.1_:0.0142005986,Phaseolus_vulgaris_BouvierID_559__NCBI_ID_ABW22798.1_:0.0088120283)100:0.0145674191)100:0.0231532209,(Robinia_pseudoacacia_BouvierID_505__NCBI_ID_YP_009127757.1_:0.0256164787,Pisum_sativum_BouvierID_562__NCBI_ID_YP_003587524.1_:0.0595445862)72:0.0070686074)74:0.0248394194)66:0.0059648813)30:0.0084609873,Hevea_brasiliensis_BouvierID_557__NCBI_ID_ARK38081.1_:0.0368873233)59:0.0174767751,Marchantia_paleacea_subsp._diptera_BouvierID_565__NCBI_ID_BAS44726.1_:0.3228845326)93:0.0350025341,Zantedeschia_aethiopica_BouvierID_555__NCBI_ID_AAC97876.1_:0.0588789749)89:0.0113047659,Dendrobium_catenatum_BouvierID_504__NCBI_ID_YP_009472272.1_:0.0399952996)88:0.0058268343,Dioscorea_zingiberensis_BouvierID_506__NCBI_ID_AKF33628.1_:0.0353577282)100:0.1073903833,Oryza_sativa_BouvierID_514__NCBI_ID_QOD40661.1_:0.0136369493)88:0.0088709123,(((((((Avena_maroccana_BouvierID_508__NCBI_ID_AXF82424.1_:0.0000000000,Avena_strigosa_BouvierID_512__NCBI_ID_AXF83348.1_:0.0000000000):0.0000000000,Avena_sterilis_BouvierID_511__NCBI_ID_YP_009312629.1_:0.0000000000):0.0000000000,Avena_sativa_BouvierID_545__NCBI_ID_QNA49290.1_:0.0000000000):0.0000000000,Avena_vaviloviana_BouvierID_513__NCBI_ID_YP_009683290.1_:0.0000000000):0.0000024955,Avena_agadiriana_BouvierID_509__NCBI_ID_YP_009682534.1_:0.0000024955)99:0.0007883766,Avena_clauda_BouvierID_510__NCBI_ID_AXF82844.1_:0.0031192743)99:0.0128700207,(((((((Triticum_aestivum_BouvierID_521__NCBI_ID_AGP51291.1_:0.0000000000,Aegilops_speltoides_BouvierID_544__NCBI_ID_QBK83127.1_:0.0000000000):0.0000000000,Triticum_turgidum_subsp._durum_BouvierID_564__NCBI_ID_BBD51907.1_:0.0000000000):0.0000024955,Triticum_timopheevii_BouvierID_537__NCBI_ID_ASD46905.1_:0.0000024955)99:0.0007718324,((Triticum_urartu_BouvierID_538__NCBI_ID_ASD48043.1_:0.0007717254,Aegilops_searsii_BouvierID_540__NCBI_ID_ASD37582.1_:0.0007752809)26:0.0000024955,(((Aegilops_tauschii_BouvierID_539__NCBI_ID_AIG91748.1_:0.0000000000,Aegilops_sharonensis_BouvierID_542__NCBI_ID_ASD37738.1_:0.0000000000):0.0000000000,Aegilops_longissima_BouvierID_543__NCBI_ID_ASD36605.1_:0.0000000000):0.0000024955,Aegilops_bicornis_BouvierID_541__NCBI_ID_ASD34483.1_:0.0000024955)63:0.0000024955)38:0.0000024955)100:0.0015453645,Secale_cereale_BouvierID_536__NCBI_ID_ASD44616.1_:0.0000024955)95:0.0007688612,(Bromus_catharticus_BouvierID_535__NCBI_ID_QPB15222.1_:0.0048959662,Hordeum_vulgare_subsp._vulgare_BouvierID_546__NCBI_ID_AMA20254.1_:0.0072610521)93:0.0006055706)71:0.0000024955,Thinopyrum_intermedium_BouvierID_547__NCBI_ID_YP_009872279.1_:0.0047016802)89:0.0061228826)98:0.0185590032)99:0.0057680923,Phragmites_australis_BouvierID_530__NCBI_ID_AHA82308.1_:0.0111350787)100:0.0107205827,Panicum_virgatum_BouvierID_532__NCBI_ID_ADV41863.1_:0.0074032184)69:0.0013307922,Garnotia_stricta_var._longiseta_BouvierID_498__NCBI_ID_QFR18111.1_:0.0082853757)57:0.0028403353,Cenchrus_purpureus_BouvierID_502__NCBI_ID_QCB91880.1_:0.0129762473)100:0.0071447925,(Miscanthus_x_giganteus_BouvierID_533__NCBI_ID_CRY90563.1_:0.0000024955,Sorghum_bicolor_BouvierID_534__NCBI_ID_ABK79504.1_:0.0007759024)100:0.0033851059);


 
###
# Gene tree comprising the rbcS CDS sequences of all land plant species analysed in the study:

(Zea_mays_BouvierID_494__NCBI_ID_NP_001338725.1_:0.0050320008,(Zea_mays_BouvierID_494__NCBI_ID_NP_001105294.1_:0.0000020737,Zea_mays_BouvierID_494__NCBI_ID_CAA68419.1_:0.0000020737)100:0.0258348304,((((((((((((Camellia_oleifera_BouvierID_496__NCBI_ID_QGW58452.1_:0.1183192328,(Camellia_oleifera_BouvierID_496__NCBI_ID_AIB04188.1_:0.0079434969,Camellia_sinensis_BouvierID_556__NCBI_ID_ABK15574.1_:0.0101965943)100:0.1457256738)95:0.0429661335,((((((((((Cucumis_sativus_BouvierID_497__NCBI_ID_XP_004135094.1_:0.0000000000,Cucumis_x_hytivus_BouvierID_499__NCBI_ID_QFS21936.1_:0.0000000000):0.0000020737,Cucumis_sativus_BouvierID_497__NCBI_ID_QFS21937.1_:0.0000020737)100:0.0423240974,Cucumis_hystrix_BouvierID_500__NCBI_ID_QFS21934.1_:0.0327059566)98:0.0039976723,Cucumis_x_hytivus_BouvierID_499__NCBI_ID_QFS21935.1_:0.0000020770)100:0.1720656595,(Vigna_radiata_BouvierID_554__NCBI_ID_AAD27881.1_:0.1347394375,((Phaseolus_vulgaris_BouvierID_559__NCBI_ID_CAA42617.1_:0.0000000000,Phaseolus_vulgaris_BouvierID_559__NCBI_ID_CAA42618.1_:0.0000000000):0.0000020737,Phaseolus_vulgaris_BouvierID_559__NCBI_ID_CAA40339.1_:0.0000020737)100:0.0951484130)80:0.0027478178)60:0.0311653557,(Glycine_soja_BouvierID_549__NCBI_ID_AAA82069.1_:0.0000020835,Glycine_tomentella_BouvierID_552__NCBI_ID_AAA82070.1_:0.0365833185)100:0.0345371101)88:0.0626482334,((Robinia_pseudoacacia_BouvierID_505__NCBI_ID_ATN39884.1_:0.0840277266,Hevea_brasiliensis_BouvierID_557__NCBI_ID_ACA42439.1_:0.2574129993)59:0.0327072481,Pisum_sativum_BouvierID_562__NCBI_ID_CAA25390.1_:0.2341717855)51:0.0464587195)50:0.0420045327,((Chenopodium_album_BouvierID_517__NCBI_ID_AIR75142.1_:0.1102814863,Amaranthus_hypochondriacus_BouvierID_568__NCBI_ID_CAA60636.1_:0.1682120178)67:0.0515690197,(((Nicotiana_attenuata_BouvierID_529__NCBI_ID_AFB70994.1_:0.0957076981,Capsicum_annuum_BouvierID_531__NCBI_ID_AGT97045.1_:0.0699099261)100:0.0303212179,(Petunia_x_hybrida_BouvierID_563__NCBI_ID_CAA27445.1_:0.0377864555,Petunia_x_hybrida_BouvierID_563__NCBI_ID_CAA27444.1_:0.0549008391)98:0.0194902836)100:0.0829377931,Rumex_obtusifolius_BouvierID_567__NCBI_ID_CAD21856.1_:0.2913232144)71:0.0346405893)87:0.0619733176)50:0.0227386355,(Litchi_chinensis_BouvierID_548__NCBI_ID_ADT78691.1_:0.1670938188,Fagus_sylvatica_BouvierID_550__NCBI_ID_AAU14862.1_:0.1693350514)92:0.0360299978)70:0.0271909699,((((((((Brassica_juncea_BouvierID_507__NCBI_ID_AEB00556.1_:0.0357579960,((((Brassica_napus_BouvierID_522__NCBI_ID_AIF75338.1_:0.0000020737,Brassica_oleracea_BouvierID_523__NCBI_ID_AIF75337.1_:0.0000020737)100:0.0223459312,((((((Brassica_napus_BouvierID_522__NCBI_ID_AIF75336.1_:0.0000000000,Brassica_oleracea_BouvierID_523__NCBI_ID_AIF75332.1_:0.0000000000):0.0000000000,Brassica_napus_BouvierID_522__NCBI_ID_AIF75333.1_:0.0000000000):0.0000000000,Brassica_oleracea_BouvierID_523__NCBI_ID_AIF75334.1_:0.0000000000):0.0000020737,Brassica_napus_BouvierID_522__NCBI_ID_AIF75335.1_:0.0000020737)100:0.0131262519,Brassica_napus_BouvierID_522__NCBI_ID_CAA43410.1_:0.0000020737)62:0.0043636653,Brassica_rapa_BouvierID_524__NCBI_ID_AIB55758.1_:0.0043607637)80:0.0041334655)57:0.0045050846,(((Brassica_napus_BouvierID_522__NCBI_ID_AIF75320.1_:0.0000000000,Brassica_rapa_BouvierID_524__NCBI_ID_AIF75317.1_:0.0000000000):0.0000000000,Brassica_rapa_BouvierID_524__NCBI_ID_AIF75319.1_:0.0000000000):0.0000020737,Brassica_napus_BouvierID_522__NCBI_ID_AIF75318.1_:0.0000020737)78:0.0000020737)56:0.0043257558,(Brassica_napus_BouvierID_522__NCBI_ID_AIF75316.1_:0.0000020737,Brassica_rapa_BouvierID_524__NCBI_ID_AIF75315.1_:0.0000020737)70:0.0000020737)75:0.0000020139)56:0.0043426095,(Brassica_napus_BouvierID_522__NCBI_ID_AIF75339.1_:0.0000020737,(Brassica_napus_BouvierID_522__NCBI_ID_AIF75314.1_:0.0000020737,Brassica_rapa_BouvierID_524__NCBI_ID_AIF75313.1_:0.0000020737)100:0.0086960736)74:0.0043340878)99:0.0290683180,((((Brassica_napus_BouvierID_522__NCBI_ID_AIF75345.1_:0.0000020737,Brassica_oleracea_BouvierID_523__NCBI_ID_AIF75344.1_:0.0000020737)70:0.0000020737,(Brassica_napus_BouvierID_522__NCBI_ID_AIF75343.1_:0.0000020737,Brassica_oleracea_BouvierID_523__NCBI_ID_AIF75342.1_:0.0000020737)100:0.0087344617)100:0.0087762951,((Brassica_napus_BouvierID_522__NCBI_ID_AIF75325.1_:0.0000000000,Brassica_rapa_BouvierID_524__NCBI_ID_AIF75324.1_:0.0000000000):0.0000020737,Brassica_napus_BouvierID_522__NCBI_ID_CAA53083.1_:0.0000020737)70:0.0000020737)100:0.0405433160,(((Brassica_napus_BouvierID_522__NCBI_ID_AIF75341.1_:0.0000020737,Brassica_oleracea_BouvierID_523__NCBI_ID_AIF75340.1_:0.0000020737)100:0.0043173877,Brassica_napus_BouvierID_522__NCBI_ID_AIF75323.1_:0.0043313515)72:0.0000020737,(Brassica_napus_BouvierID_522__NCBI_ID_AIF75322.1_:0.0000020737,Brassica_rapa_BouvierID_524__NCBI_ID_AIF75321.1_:0.0000020737)100:0.0087097523)99:0.0359321251)90:0.0091477335)82:0.0147618708,(((Brassica_napus_BouvierID_522__NCBI_ID_AIF75331.1_:0.0000020737,Brassica_oleracea_BouvierID_523__NCBI_ID_AIF75330.1_:0.0000020737)100:0.0144550120,(Brassica_napus_BouvierID_522__NCBI_ID_AIF75312.1_:0.0000020737,Brassica_rapa_BouvierID_524__NCBI_ID_AIF75311.1_:0.0000020737)100:0.0124171801)100:0.0314071484,(((Brassica_napus_BouvierID_522__NCBI_ID_AIF75329.1_:0.0000000000,Brassica_oleracea_BouvierID_523__NCBI_ID_AIF75326.1_:0.0000000000):0.0000000000,Brassica_oleracea_BouvierID_523__NCBI_ID_AIF75328.1_:0.0000000000):0.0000020737,Brassica_napus_BouvierID_522__NCBI_ID_AIF75327.1_:0.0000020737)100:0.0364289487)100:0.0695075671)60:0.0064442526,(((Arabidopsis_suecica_BouvierID_525__NCBI_ID_AIF75297.1_:0.0000020737,Arabidopsis_arenosa_BouvierID_526__NCBI_ID_AIF75296.1_:0.0000020737)99:0.0136266563,(Arabidopsis_suecica_BouvierID_525__NCBI_ID_AIF75284.1_:0.0000020737,Arabidopsis_thaliana_BouvierID_527__NCBI_ID_AIF75283.1_:0.0000020737)100:0.0135390883)98:0.0251826826,(((((Arabidopsis_suecica_BouvierID_525__NCBI_ID_AIF75295.1_:0.0043407796,(((Arabidopsis_suecica_BouvierID_525__NCBI_ID_AIF75290.1_:0.0000020737,Arabidopsis_thaliana_BouvierID_527__NCBI_ID_AIF75289.1_:0.0000020737)59:0.0000020737,(Arabidopsis_suecica_BouvierID_525__NCBI_ID_AIF75286.1_:0.0000020737,Arabidopsis_thaliana_BouvierID_527__NCBI_ID_AIF75285.1_:0.0000020737)100:0.0043447322)73:0.0000020737,(Arabidopsis_suecica_BouvierID_525__NCBI_ID_AIF75288.1_:0.0043482444,Arabidopsis_thaliana_BouvierID_527__NCBI_ID_AIF75287.1_:0.0000020737)99:0.0132879098)84:0.0044263254)100:0.0273760464,Arabidopsis_suecica_BouvierID_525__NCBI_ID_AIF75294.1_:0.0088383129)67:0.0000020737,Arabidopsis_arenosa_BouvierID_526__NCBI_ID_AIF75293.1_:0.0000020737)44:0.0000020737,Arabidopsis_suecica_BouvierID_525__NCBI_ID_AIF75292.1_:0.0131821276)67:0.0043606713,Arabidopsis_arenosa_BouvierID_526__NCBI_ID_AIF75291.1_:0.0000020737)95:0.0227307020)72:0.0000028606)99:0.1305353635,Gossypium_hirsutum_BouvierID_560__NCBI_ID_CAA38026.1_:0.1658970072)85:0.0461824790,((((Spinacia_oleracea_BouvierID_515__NCBI_ID_AAB81105.1_:0.0000000000,Spinacia_oleracea_BouvierID_515__NCBI_ID_AIR75136.1_:0.0000000000):0.0000000000,Spinacia_oleracea_BouvierID_515__NCBI_ID_AIL82451.1_:0.0000000000):0.0000020737,Spinacia_oleracea_BouvierID_515__NCBI_ID_AIR75137.1_:0.0000020737)100:0.2009409698,(Ageratina_adenophora_BouvierID_516__NCBI_ID_ACO35888.1_:0.1319638740,(Tragopogon_pratensis_BouvierID_519__NCBI_ID_ALJ30132.1_:0.0430070900,Lactuca_sativa_BouvierID_558__NCBI_ID_BAA03103.1_:0.0720852161)99:0.0420018445)99:0.0601962094)60:0.0363612844)67:0.0295569120,Betula_pendula_BouvierID_566__NCBI_ID_CAA69102.1_:0.0822749348)66:0.0166440603)52:0.0149544071)47:0.0501753696,(Mucuna_pruriens_BouvierID_503__NCBI_ID_RDX66790.1_:0.2171171164,Dendrobium_catenatum_BouvierID_504__NCBI_ID_PKU78868.1_:0.2343254767)100:0.2630139407)92:0.0733802493,(Salvia_splendens_BouvierID_501__NCBI_ID_TEY92471.1_:0.0260527026,Salvia_splendens_BouvierID_501__NCBI_ID_TEY92470.1_:0.0058916273)100:0.3237918380)95:0.1301581368,Zantedeschia_aethiopica_BouvierID_555__NCBI_ID_AAC18406.1_:0.0720470414)56:0.0450444306,Dioscorea_zingiberensis_BouvierID_506__NCBI_ID_AQM56815.1_:0.2900144986)77:0.0414025158,Marchantia_paleacea_subsp._diptera_BouvierID_565__NCBI_ID_BAA28610.1_:0.4176170170)79:0.0362973040,Cenchrus_purpureus_BouvierID_502__NCBI_ID_BBE70303.1_:0.0881351352)80:0.0312220368,((((((((((Avena_maroccana_BouvierID_508__NCBI_ID_AAF17592.1_:0.0000020737,Avena_maroccana_BouvierID_508__NCBI_ID_AAC78644.1_:0.0000020737)92:0.0000020737,Avena_maroccana_BouvierID_508__NCBI_ID_AAF07949.1_:0.0043189616)100:0.0044611354,Avena_agadiriana_BouvierID_509__NCBI_ID_AAF17591.1_:0.0176768626)99:0.0041227464,Avena_vaviloviana_BouvierID_513__NCBI_ID_AAC78643.1_:0.0132454254)97:0.0049616358,(((Avena_maroccana_BouvierID_508__NCBI_ID_AAF07948.1_:0.0000020737,Avena_clauda_BouvierID_510__NCBI_ID_AAF07945.1_:0.0000020737)70:0.0000020737,(Avena_agadiriana_BouvierID_509__NCBI_ID_AAF07942.1_:0.0000020737,Avena_agadiriana_BouvierID_509__NCBI_ID_AAC83372.1_:0.0086958640)99:0.0043005366)50:0.0000020737,((((((Avena_clauda_BouvierID_510__NCBI_ID_AAF17590.1_:0.0133672339,Avena_clauda_BouvierID_510__NCBI_ID_AAF07985.1_:0.0134540389)59:0.0042256510,((Avena_strigosa_BouvierID_512__NCBI_ID_AAF07944.1_:0.0000020737,Avena_strigosa_BouvierID_512__NCBI_ID_AAF07943.1_:0.0000020737)86:0.0000020737,Avena_strigosa_BouvierID_512__NCBI_ID_AAC83373.1_:0.0042869707)100:0.0175790945)49:0.0043290915,Avena_clauda_BouvierID_510__NCBI_ID_AAC83374.1_:0.0086623512)51:0.0000020737,Avena_clauda_BouvierID_510__NCBI_ID_AAF17589.1_:0.0173968865)48:0.0043360996,Avena_clauda_BouvierID_510__NCBI_ID_AAF07946.1_:0.0130528875)59:0.0043632077,Avena_sativa_BouvierID_545__NCBI_ID_BAA35164.1_:0.0269346862)65:0.0043358115)39:0.0037983456)41:0.0085213781,Avena_sterilis_BouvierID_511__NCBI_ID_AAF07947.1_:0.0086719439)59:0.0000021338,Avena_sterilis_BouvierID_511__NCBI_ID_AAC67588.1_:0.0271081131)97:0.0363560772,((((Triticum_aestivum_BouvierID_521__NCBI_ID_ALS03826.1_:0.0000020737,Triticum_aestivum_BouvierID_521__NCBI_ID_BAB19810.1_:0.0000020737)100:0.0183537188,Triticum_aestivum_BouvierID_521__NCBI_ID_BAB19812.1_:0.0037076688)100:0.0401066504,((((((((((((((Triticum_aestivum_BouvierID_521__NCBI_ID_ALS03825.1_:0.0000020737,Triticum_aestivum_BouvierID_521__NCBI_ID_BAA35176.1_:0.0043159852)100:0.0220282305,Hordeum_vulgare_subsp._vulgare_BouvierID_546__NCBI_ID_BAA35162.1_:0.0358497818)57:0.0000020737,Aegilops_speltoides_BouvierID_544__NCBI_ID_BAA35147.1_:0.0086089398)76:0.0042979729,(Triticum_timopheevii_BouvierID_537__NCBI_ID_BAA35158.1_:0.0087204654,(((Aegilops_speltoides_BouvierID_544__NCBI_ID_BAA35167.1_:0.0043114900,Aegilops_speltoides_BouvierID_544__NCBI_ID_BAA35148.1_:0.0042771302)52:0.0000020737,(((Aegilops_speltoides_BouvierID_544__NCBI_ID_BAA35150.1_:0.0000000000,Aegilops_speltoides_BouvierID_544__NCBI_ID_BAA35146.1_:0.0000000000):0.0000000000,Aegilops_speltoides_BouvierID_544__NCBI_ID_BAA35145.1_:0.0000000000):0.0000020737,Aegilops_speltoides_BouvierID_544__NCBI_ID_BAA35149.1_:0.0000020737)91:0.0000020737)76:0.0000020737,Aegilops_speltoides_BouvierID_544__NCBI_ID_BAA35165.1_:0.0130130758)60:0.0042294874)76:0.0044130080)75:0.0042599037,Aegilops_searsii_BouvierID_540__NCBI_ID_BAA35156.1_:0.0085648555)53:0.0000020737,Aegilops_tauschii_BouvierID_539__NCBI_ID_BAA35157.1_:0.0000020737)61:0.0042633742,Thinopyrum_intermedium_BouvierID_547__NCBI_ID_BAA35163.1_:0.0000020737)62:0.0042556049,((Triticum_aestivum_BouvierID_521__NCBI_ID_ALS03823.1_:0.0137451389,(Triticum_aestivum_BouvierID_521__NCBI_ID_BAB19813.1_:0.0042954325,Triticum_aestivum_BouvierID_521__NCBI_ID_BAA35160.1_:0.0000020737)100:0.0180579436)91:0.0038400187,(Aegilops_bicornis_BouvierID_541__NCBI_ID_BAA35155.1_:0.0041825018,((Aegilops_longissima_BouvierID_543__NCBI_ID_BAA35153.1_:0.0000000000,Aegilops_longissima_BouvierID_543__NCBI_ID_BAA35151.1_:0.0000000000):0.0000020737,Aegilops_longissima_BouvierID_543__NCBI_ID_BAA35152.1_:0.0000020737)100:0.0131774662)94:0.0044605417)92:0.0043023584)48:0.0000020737,(Triticum_aestivum_BouvierID_521__NCBI_ID_BAB19815.1_:0.0000020737,Triticum_aestivum_BouvierID_521__NCBI_ID_BAB19811.1_:0.0000020737)84:0.0000020737)55:0.0017970339,(Secale_cereale_BouvierID_536__NCBI_ID_BAA35178.1_:0.0000020737,Secale_cereale_BouvierID_536__NCBI_ID_BAA35161.1_:0.0360191774)93:0.0083561344)65:0.0027222074,((Triticum_aestivum_BouvierID_521__NCBI_ID_BAA35177.1_:0.0085611277,Aegilops_tauschii_BouvierID_539__NCBI_ID_BAA35172.1_:0.0000020737)99:0.0085417272,(Triticum_timopheevii_BouvierID_537__NCBI_ID_BAA35174.1_:0.0000020737,Triticum_urartu_BouvierID_538__NCBI_ID_BAA35173.1_:0.0000020737)90:0.0000020737)80:0.0042816250)50:0.0017714992,Aegilops_searsii_BouvierID_540__NCBI_ID_BAA35171.1_:0.0129511293)50:0.0025752373,(Triticum_aestivum_BouvierID_521__NCBI_ID_BAB19814.1_:0.0129219574,((Aegilops_bicornis_BouvierID_541__NCBI_ID_BAA35170.1_:0.0219373309,(Aegilops_sharonensis_BouvierID_542__NCBI_ID_BAA35169.1_:0.0000020737,Aegilops_longissima_BouvierID_543__NCBI_ID_BAA35168.1_:0.0000020737)95:0.0000020737)97:0.0086188882,Aegilops_sharonensis_BouvierID_542__NCBI_ID_BAA35154.1_:0.0086172391)40:0.0000020737)23:0.0042827329)46:0.0043164591,(Triticum_aestivum_BouvierID_521__NCBI_ID_ALS03824.1_:0.0000020737,Triticum_turgidum_subsp._durum_BouvierID_564__NCBI_ID_CAG25595.1_:0.0000020737)92:0.0000020770)63:0.0259253582)62:0.0117369608,Bromus_catharticus_BouvierID_535__NCBI_ID_BAA35179.1_:0.0643208119)92:0.0128939090)100:0.0929038742,(Oryza_sativa_BouvierID_514__NCBI_ID_AAA84592.1_:0.0021924195,Oryza_sativa_BouvierID_514__NCBI_ID_CAA30393.1_:0.0529889790)100:0.0550687316)78:0.0388600143,(Phragmites_australis_BouvierID_530__NCBI_ID_AHC28979.1_:0.0000020737,Phragmites_australis_BouvierID_530__NCBI_ID_AHC28978.1_:0.0000020737)100:0.0156422893)96:0.0612075711)93:0.0267802930,Panicum_virgatum_BouvierID_532__NCBI_ID_AFI60243.1_:0.0793713931)100:0.0921292086,Garnotia_stricta_var._longiseta_BouvierID_498__NCBI_ID_QFR35729.1_:0.0444821430)100:0.0580313970,(((Miscanthus_x_giganteus_BouvierID_533__NCBI_ID_ABY66910.1_:0.0000020737,Miscanthus_x_giganteus_BouvierID_533__NCBI_ID_ABY66909.1_:0.0043169286)71:0.0000020737,Miscanthus_x_giganteus_BouvierID_533__NCBI_ID_ABY66908.1_:0.0043184199)99:0.0046944677,Sorghum_bicolor_BouvierID_534__NCBI_ID_BAJ40065.1_:0.0174516797)97:0.0268899606)100:0.0575346107);


 
###
# Gene tree comprising the RbcL protein sequences of all land plant species analysed in the study:

(Zea_mays_BouvierID_494__NCBI_ID_CAA60294.1_:0.0000021234,((((((((((((((Camellia_oleifera_BouvierID_496__NCBI_ID_AIB04189.1_:0.0022762635,Camellia_sinensis_BouvierID_556__NCBI_ID_QCW07006.1_:0.0022139552)99:0.0023691632,(Fagus_sylvatica_BouvierID_550__NCBI_ID_QBM31024.1_:0.0098012854,Betula_pendula_BouvierID_566__NCBI_ID_AXB70990.1_:0.0096828492)87:0.0068982145)83:0.0026245553,Vigna_radiata_BouvierID_554__NCBI_ID_ACV90195.1_:0.0211463897)55:0.0044631076,((((Cucumis_sativus_BouvierID_497__NCBI_ID_AAZ94659.1_:0.0000021234,(Cucumis_x_hytivus_BouvierID_499__NCBI_ID_YP_009346492.1_:0.0000021234,Cucumis_hystrix_BouvierID_500__NCBI_ID_QCY72850.1_:0.0000021234)100:0.0022865648)95:0.0026367364,(Ageratina_adenophora_BouvierID_516__NCBI_ID_AEG64564.1_:0.0215220915,(Tragopogon_pratensis_BouvierID_519__NCBI_ID_AKG25373.1_:0.0188815751,Lactuca_sativa_BouvierID_558__NCBI_ID_BAE47602.1_:0.0000021234)95:0.0026009599)94:0.0118436285)69:0.0023173550,((Mucuna_pruriens_BouvierID_503__NCBI_ID_QOY46345.1_:0.0000021234,Glycine_soja_BouvierID_549__NCBI_ID_AHA03964.1_:0.0000021234)58:0.0000021234,Glycine_tomentella_BouvierID_552__NCBI_ID_AGO44223.1_:0.0165764669)92:0.0089556708)56:0.0050608722,(((Salvia_splendens_BouvierID_501__NCBI_ID_QNT28256.1_:0.0178058214,((Spinacia_oleracea_BouvierID_515__NCBI_ID_NP_054944.1_:0.0173759151,Amaranthus_hypochondriacus_BouvierID_568__NCBI_ID_ANW36905.1_:0.0157806562)91:0.0074454154,Chenopodium_album_BouvierID_517__NCBI_ID_ATL76552.1_:0.0123592180)100:0.0313613440)89:0.0058300040,Gossypium_hirsutum_BouvierID_560__NCBI_ID_AEB90522.1_:0.0280300698)35:0.0025708548,((Nicotiana_attenuata_BouvierID_529__NCBI_ID_ASW34586.1_:0.0027714105,Petunia_x_hybrida_BouvierID_563__NCBI_ID_YP_009547824.1_:0.0090050960)99:0.0148800867,Capsicum_annuum_BouvierID_531__NCBI_ID_AYN60154.1_:0.0143846021)99:0.0205588578)30:0.0047246594)39:0.0063179179)39:0.0050524590,Robinia_pseudoacacia_BouvierID_505__NCBI_ID_YP_009127757.1_:0.0072933297)35:0.0018295646,Phaseolus_vulgaris_BouvierID_559__NCBI_ID_ABW22798.1_:0.0049838906)44:0.0063823151,(Litchi_chinensis_BouvierID_548__NCBI_ID_ARV87110.1_:0.0157749462,Hevea_brasiliensis_BouvierID_557__NCBI_ID_ARK38081.1_:0.0113060678)64:0.0075469395)40:0.0025021207,(((((((Brassica_juncea_BouvierID_507__NCBI_ID_ASY94675.1_:0.0000000000,Brassica_rapa_BouvierID_524__NCBI_ID_ASY93370.1_:0.0000000000):0.0000000000,Brassica_oleracea_BouvierID_523__NCBI_ID_YP_009564583.1_:0.0000000000):0.0000021234,Brassica_napus_BouvierID_522__NCBI_ID_ASY95023.1_:0.0000021234)99:0.0070848976,Arabidopsis_arenosa_BouvierID_526__NCBI_ID_CZF89454.1_:0.0024313247)64:0.0022407544,(Arabidopsis_suecica_BouvierID_525__NCBI_ID_CZF94894.1_:0.0000021234,Arabidopsis_thaliana_BouvierID_527__NCBI_ID_QDK59042.1_:0.0000021234)82:0.0000021234)100:0.0337904144,Marchantia_paleacea_subsp._diptera_BouvierID_565__NCBI_ID_BAS44726.1_:0.0557885831)76:0.0031922145,(Pisum_sativum_BouvierID_562__NCBI_ID_YP_003587524.1_:0.0263072655,Rumex_obtusifolius_BouvierID_567__NCBI_ID_AAN71851.1_:0.0505209493)38:0.0000021109)85:0.0071997674)97:0.0154990949,Dioscorea_zingiberensis_BouvierID_506__NCBI_ID_AKF33628.1_:0.0097166851)61:0.0034040603,(Dendrobium_catenatum_BouvierID_504__NCBI_ID_YP_009472272.1_:0.0172682389,Zantedeschia_aethiopica_BouvierID_555__NCBI_ID_AAC97876.1_:0.0149874349)91:0.0068503456)100:0.0234407218,((((((((Avena_maroccana_BouvierID_508__NCBI_ID_AXF82424.1_:0.0000000000,Avena_vaviloviana_BouvierID_513__NCBI_ID_YP_009683290.1_:0.0000000000):0.0000000000,Avena_strigosa_BouvierID_512__NCBI_ID_AXF83348.1_:0.0000000000):0.0000000000,Avena_sterilis_BouvierID_511__NCBI_ID_YP_009312629.1_:0.0000000000):0.0000000000,Avena_sativa_BouvierID_545__NCBI_ID_QNA49290.1_:0.0000000000):0.0000021234,Avena_agadiriana_BouvierID_509__NCBI_ID_YP_009682534.1_:0.0000021234)100:0.0022662469,Avena_clauda_BouvierID_510__NCBI_ID_AXF82844.1_:0.0000021234)97:0.0090642496,((((((((Triticum_aestivum_BouvierID_521__NCBI_ID_AGP51291.1_:0.0000000000,Aegilops_speltoides_BouvierID_544__NCBI_ID_QBK83127.1_:0.0000000000):0.0000000000,Hordeum_vulgare_subsp._vulgare_BouvierID_546__NCBI_ID_AMA20254.1_:0.0000000000):0.0000000000,Triticum_turgidum_subsp._durum_BouvierID_564__NCBI_ID_BBD51907.1_:0.0000000000):0.0000021234,Triticum_timopheevii_BouvierID_537__NCBI_ID_ASD46905.1_:0.0000021234)100:0.0022393658,Aegilops_searsii_BouvierID_540__NCBI_ID_ASD37582.1_:0.0022379987)44:0.0000021234,(((((Secale_cereale_BouvierID_536__NCBI_ID_ASD44616.1_:0.0000000000,Aegilops_bicornis_BouvierID_541__NCBI_ID_ASD34483.1_:0.0000000000):0.0000000000,Aegilops_longissima_BouvierID_543__NCBI_ID_ASD36605.1_:0.0000000000):0.0000000000,Aegilops_tauschii_BouvierID_539__NCBI_ID_AIG91748.1_:0.0000000000):0.0000000000,Aegilops_sharonensis_BouvierID_542__NCBI_ID_ASD37738.1_:0.0000000000):0.0000021234,Triticum_urartu_BouvierID_538__NCBI_ID_ASD48043.1_:0.0000021234)84:0.0000021234)42:0.0000021234,Thinopyrum_intermedium_BouvierID_547__NCBI_ID_YP_009872279.1_:0.0115791039)63:0.0000023365,Bromus_catharticus_BouvierID_535__NCBI_ID_QPB15222.1_:0.0045509348)86:0.0048320853)57:0.0054115849,(Oryza_sativa_BouvierID_514__NCBI_ID_QOD40661.1_:0.0089504303,Phragmites_australis_BouvierID_530__NCBI_ID_AHA82308.1_:0.0092739376)72:0.0022759545)81:0.0053060830)93:0.0091043463,Panicum_virgatum_BouvierID_532__NCBI_ID_ADV41863.1_:0.0127574492)79:0.0037293886,Garnotia_stricta_var._longiseta_BouvierID_498__NCBI_ID_QFR18111.1_:0.0026304677)86:0.0081326625,Cenchrus_purpureus_BouvierID_502__NCBI_ID_QCB91880.1_:0.0128064692)98:0.0090991960,(Miscanthus_x_giganteus_BouvierID_533__NCBI_ID_CRY90563.1_:0.0000021234,Sorghum_bicolor_BouvierID_534__NCBI_ID_ABK79504.1_:0.0000021234)100:0.0077191710);


 
###
# Gene tree comprising the RbcS protein sequences of all land plant species analysed in the study:

(Zea_mays_BouvierID_494__NCBI_ID_NP_001338725.1_:0.0000026901,(Zea_mays_BouvierID_494__NCBI_ID_NP_001105294.1_:0.0000026173,Zea_mays_BouvierID_494__NCBI_ID_CAA68419.1_:0.0000026173)100:0.0554496311,((((((((((((((Camellia_oleifera_BouvierID_496__NCBI_ID_QGW58452.1_:0.0256147878,(((((Salvia_splendens_BouvierID_501__NCBI_ID_TEY92471.1_:0.0335956935,Salvia_splendens_BouvierID_501__NCBI_ID_TEY92470.1_:0.0161304407)100:0.2395488558,Pisum_sativum_BouvierID_562__NCBI_ID_CAA25390.1_:0.0977948577)65:0.0371853449,Hevea_brasiliensis_BouvierID_557__NCBI_ID_ACA42439.1_:0.2083141845)64:0.0373271695,Robinia_pseudoacacia_BouvierID_505__NCBI_ID_ATN39884.1_:0.0150242226)65:0.0561830635,Fagus_sylvatica_BouvierID_550__NCBI_ID_AAU14862.1_:0.2503348030)49:0.0592862760)42:0.0371505565,((Camellia_oleifera_BouvierID_496__NCBI_ID_AIB04188.1_:0.0284534440,Camellia_sinensis_BouvierID_556__NCBI_ID_ABK15574.1_:0.0133447933)99:0.0516643941,Zantedeschia_aethiopica_BouvierID_555__NCBI_ID_AAC18406.1_:0.1844015995)93:0.0833691031)37:0.0501759405,(Litchi_chinensis_BouvierID_548__NCBI_ID_ADT78691.1_:0.2585251627,Betula_pendula_BouvierID_566__NCBI_ID_CAA69102.1_:0.0678606902)48:0.0210964797)45:0.0227824332,((Mucuna_pruriens_BouvierID_503__NCBI_ID_RDX66790.1_:0.1748040512,Dendrobium_catenatum_BouvierID_504__NCBI_ID_PKU78868.1_:0.0779440366)99:0.1015037220,Marchantia_paleacea_subsp._diptera_BouvierID_565__NCBI_ID_BAA28610.1_:0.3053825755)85:0.1249457743)36:0.0000026288,((((((Cucumis_sativus_BouvierID_497__NCBI_ID_XP_004135094.1_:0.0000000000,Cucumis_x_hytivus_BouvierID_499__NCBI_ID_QFS21936.1_:0.0000000000):0.0000026173,Cucumis_sativus_BouvierID_497__NCBI_ID_QFS21937.1_:0.0000026173)100:0.0833198235,Cucumis_hystrix_BouvierID_500__NCBI_ID_QFS21934.1_:0.0942754690)79:0.0208907569,Cucumis_x_hytivus_BouvierID_499__NCBI_ID_QFS21935.1_:0.0000026173)100:0.0994009935,((Glycine_soja_BouvierID_549__NCBI_ID_AAA82069.1_:0.0000026173,Glycine_tomentella_BouvierID_552__NCBI_ID_AAA82070.1_:0.0136584465)100:0.0600968808,(Vigna_radiata_BouvierID_554__NCBI_ID_AAD27881.1_:0.1377744693,((Phaseolus_vulgaris_BouvierID_559__NCBI_ID_CAA42617.1_:0.0000000000,Phaseolus_vulgaris_BouvierID_559__NCBI_ID_CAA42618.1_:0.0000000000):0.0000026173,Phaseolus_vulgaris_BouvierID_559__NCBI_ID_CAA40339.1_:0.0000026173)100:0.0938787020)77:0.0292328073)79:0.0334271777)44:0.0000026288,((Chenopodium_album_BouvierID_517__NCBI_ID_AIR75142.1_:0.1144954238,(Rumex_obtusifolius_BouvierID_567__NCBI_ID_CAD21856.1_:0.2491483145,Amaranthus_hypochondriacus_BouvierID_568__NCBI_ID_CAA60636.1_:0.1311638006)78:0.0505445463)79:0.0678235625,((Nicotiana_attenuata_BouvierID_529__NCBI_ID_AFB70994.1_:0.1172731392,Capsicum_annuum_BouvierID_531__NCBI_ID_AGT97045.1_:0.0000026288)98:0.0452383025,(Petunia_x_hybrida_BouvierID_563__NCBI_ID_CAA27445.1_:0.0000026173,Petunia_x_hybrida_BouvierID_563__NCBI_ID_CAA27444.1_:0.0000026173)99:0.0434177274)97:0.0289298215)71:0.1102430735)63:0.0310394564)51:0.0446081265,(Tragopogon_pratensis_BouvierID_519__NCBI_ID_ALJ30132.1_:0.0796847520,Lactuca_sativa_BouvierID_558__NCBI_ID_BAA03103.1_:0.1016753929)40:0.0048116828)39:0.0130191328,((((((((((Brassica_juncea_BouvierID_507__NCBI_ID_AEB00556.1_:0.0871336565,(((((((((((((((((Brassica_napus_BouvierID_522__NCBI_ID_AIF75339.1_:0.0000000000,Brassica_napus_BouvierID_522__NCBI_ID_CAA43410.1_:0.0000000000):0.0000000000,Brassica_napus_BouvierID_522__NCBI_ID_AIF75314.1_:0.0000000000):0.0000000000,Brassica_napus_BouvierID_522__NCBI_ID_AIF75318.1_:0.0000000000):0.0000000000,Brassica_napus_BouvierID_522__NCBI_ID_AIF75336.1_:0.0000000000):0.0000000000,Brassica_oleracea_BouvierID_523__NCBI_ID_AIF75332.1_:0.0000000000):0.0000000000,Brassica_oleracea_BouvierID_523__NCBI_ID_AIF75337.1_:0.0000000000):0.0000000000,Brassica_napus_BouvierID_522__NCBI_ID_AIF75320.1_:0.0000000000):0.0000000000,Brassica_napus_BouvierID_522__NCBI_ID_AIF75333.1_:0.0000000000):0.0000000000,Brassica_rapa_BouvierID_524__NCBI_ID_AIF75319.1_:0.0000000000):0.0000000000,Brassica_rapa_BouvierID_524__NCBI_ID_AIF75313.1_:0.0000000000):0.0000000000,Brassica_napus_BouvierID_522__NCBI_ID_AIF75316.1_:0.0000000000):0.0000000000,Brassica_napus_BouvierID_522__NCBI_ID_AIF75335.1_:0.0000000000):0.0000000000,Brassica_rapa_BouvierID_524__NCBI_ID_AIF75317.1_:0.0000000000):0.0000000000,Brassica_oleracea_BouvierID_523__NCBI_ID_AIF75334.1_:0.0000000000):0.0000000000,Brassica_rapa_BouvierID_524__NCBI_ID_AIF75315.1_:0.0000000000):0.0000026173,Brassica_napus_BouvierID_522__NCBI_ID_AIF75338.1_:0.0000026173)61:0.0000026173,Brassica_rapa_BouvierID_524__NCBI_ID_AIB55758.1_:0.0134924756)60:0.0000026173)98:0.0264860862,(Brassica_napus_BouvierID_522__NCBI_ID_AIF75322.1_:0.0000026173,Brassica_rapa_BouvierID_524__NCBI_ID_AIF75321.1_:0.0000026173)100:0.0129870126)54:0.0000026173,(((((Brassica_napus_BouvierID_522__NCBI_ID_AIF75341.1_:0.0000000000,Brassica_oleracea_BouvierID_523__NCBI_ID_AIF75340.1_:0.0000000000):0.0000000000,Brassica_napus_BouvierID_522__NCBI_ID_CAA53083.1_:0.0000000000):0.0000000000,Brassica_rapa_BouvierID_524__NCBI_ID_AIF75324.1_:0.0000000000):0.0000000000,Brassica_napus_BouvierID_522__NCBI_ID_AIF75323.1_:0.0000000000):0.0000026173,Brassica_napus_BouvierID_522__NCBI_ID_AIF75325.1_:0.0000026173)45:0.0000026173)93:0.0131603955,Arabidopsis_suecica_BouvierID_525__NCBI_ID_AIF75292.1_:0.0131192527)14:0.0000026173,((Arabidopsis_suecica_BouvierID_525__NCBI_ID_AIF75294.1_:0.0000000000,Arabidopsis_arenosa_BouvierID_526__NCBI_ID_AIF75291.1_:0.0000000000):0.0000026173,Arabidopsis_arenosa_BouvierID_526__NCBI_ID_AIF75293.1_:0.0000026173)49:0.0000026173)15:0.0000026173,((((Brassica_napus_BouvierID_522__NCBI_ID_AIF75345.1_:0.0000000000,Brassica_oleracea_BouvierID_523__NCBI_ID_AIF75344.1_:0.0000000000):0.0000000000,Brassica_oleracea_BouvierID_523__NCBI_ID_AIF75342.1_:0.0000000000):0.0000026173,Brassica_napus_BouvierID_522__NCBI_ID_AIF75343.1_:0.0000026173)99:0.0130560731,(((Brassica_napus_BouvierID_522__NCBI_ID_AIF75331.1_:0.0000026173,Brassica_oleracea_BouvierID_523__NCBI_ID_AIF75330.1_:0.0000026173)99:0.0128051021,(Brassica_napus_BouvierID_522__NCBI_ID_AIF75312.1_:0.0000026173,Brassica_rapa_BouvierID_524__NCBI_ID_AIF75311.1_:0.0000026173)58:0.0000026173)61:0.0000026173,(((Brassica_napus_BouvierID_522__NCBI_ID_AIF75329.1_:0.0000000000,Brassica_oleracea_BouvierID_523__NCBI_ID_AIF75328.1_:0.0000000000):0.0000000000,Brassica_oleracea_BouvierID_523__NCBI_ID_AIF75326.1_:0.0000000000):0.0000026173,Brassica_napus_BouvierID_522__NCBI_ID_AIF75327.1_:0.0000026173)99:0.0392264704)100:0.0828259998)30:0.0000026173)50:0.0000026173,((Arabidopsis_suecica_BouvierID_525__NCBI_ID_AIF75297.1_:0.0000026173,Arabidopsis_arenosa_BouvierID_526__NCBI_ID_AIF75296.1_:0.0000026173)99:0.0147306387,(Arabidopsis_suecica_BouvierID_525__NCBI_ID_AIF75284.1_:0.0000026173,Arabidopsis_thaliana_BouvierID_527__NCBI_ID_AIF75283.1_:0.0000026173)99:0.0270402228)54:0.0171829719)39:0.0126814492,(Arabidopsis_suecica_BouvierID_525__NCBI_ID_AIF75295.1_:0.0000026173,(((((Arabidopsis_suecica_BouvierID_525__NCBI_ID_AIF75290.1_:0.0000000000,Arabidopsis_thaliana_BouvierID_527__NCBI_ID_AIF75287.1_:0.0000000000):0.0000000000,Arabidopsis_thaliana_BouvierID_527__NCBI_ID_AIF75285.1_:0.0000000000):0.0000000000,Arabidopsis_suecica_BouvierID_525__NCBI_ID_AIF75286.1_:0.0000000000):0.0000000000,Arabidopsis_thaliana_BouvierID_527__NCBI_ID_AIF75289.1_:0.0000000000):0.0000026173,Arabidopsis_suecica_BouvierID_525__NCBI_ID_AIF75288.1_:0.0000026173)100:0.0134679119)100:0.0146446156)98:0.0630909893,Ageratina_adenophora_BouvierID_516__NCBI_ID_ACO35888.1_:0.0846899851)66:0.0125718317,Gossypium_hirsutum_BouvierID_560__NCBI_ID_CAA38026.1_:0.0814410045)91:0.0311232419)60:0.0465640566,(((Spinacia_oleracea_BouvierID_515__NCBI_ID_AAB81105.1_:0.0000000000,Spinacia_oleracea_BouvierID_515__NCBI_ID_AIL82451.1_:0.0000000000):0.0000000000,Spinacia_oleracea_BouvierID_515__NCBI_ID_AIR75136.1_:0.0000000000):0.0000026173,Spinacia_oleracea_BouvierID_515__NCBI_ID_AIR75137.1_:0.0000026173)100:0.1598800120)72:0.1174827208,(((((((((((((((((((((Avena_maroccana_BouvierID_508__NCBI_ID_AAF17592.1_:0.0000000000,Avena_agadiriana_BouvierID_509__NCBI_ID_AAF17591.1_:0.0000000000):0.0000000000,Avena_clauda_BouvierID_510__NCBI_ID_AAF07985.1_:0.0000000000):0.0000000000,Avena_vaviloviana_BouvierID_513__NCBI_ID_AAC78643.1_:0.0000000000):0.0000000000,Avena_sativa_BouvierID_545__NCBI_ID_BAA35164.1_:0.0000000000):0.0000000000,Avena_agadiriana_BouvierID_509__NCBI_ID_AAF07942.1_:0.0000000000):0.0000000000,Avena_clauda_BouvierID_510__NCBI_ID_AAF07945.1_:0.0000000000):0.0000000000,Avena_clauda_BouvierID_510__NCBI_ID_AAF17589.1_:0.0000000000):0.0000000000,Avena_clauda_BouvierID_510__NCBI_ID_AAF07946.1_:0.0000000000):0.0000000000,Avena_maroccana_BouvierID_508__NCBI_ID_AAC78644.1_:0.0000000000):0.0000000000,Avena_clauda_BouvierID_510__NCBI_ID_AAF17590.1_:0.0000000000):0.0000000000,Avena_clauda_BouvierID_510__NCBI_ID_AAC83374.1_:0.0000000000):0.0000026173,Avena_maroccana_BouvierID_508__NCBI_ID_AAF07948.1_:0.0000026173)85:0.0000026173,(Avena_agadiriana_BouvierID_509__NCBI_ID_AAC83372.1_:0.0258717899,(Avena_sterilis_BouvierID_511__NCBI_ID_AAF07947.1_:0.0000026173,Avena_sterilis_BouvierID_511__NCBI_ID_AAC67588.1_:0.0129194752)99:0.0128765543)33:0.0000026173)25:0.0000026173,((Avena_strigosa_BouvierID_512__NCBI_ID_AAF07944.1_:0.0000026173,Avena_strigosa_BouvierID_512__NCBI_ID_AAF07943.1_:0.0000026173)93:0.0000026173,Avena_strigosa_BouvierID_512__NCBI_ID_AAC83373.1_:0.0127939094)96:0.0130259831)42:0.0000026173,Avena_maroccana_BouvierID_508__NCBI_ID_AAF07949.1_:0.0128740866)99:0.0395274752,Bromus_catharticus_BouvierID_535__NCBI_ID_BAA35179.1_:0.0188076688)82:0.0500492948,((Triticum_aestivum_BouvierID_521__NCBI_ID_ALS03826.1_:0.0000000000,Triticum_aestivum_BouvierID_521__NCBI_ID_BAB19810.1_:0.0000000000):0.0000026173,Triticum_aestivum_BouvierID_521__NCBI_ID_BAB19812.1_:0.0000026173)93:0.0000026173)49:0.0125656751,Triticum_aestivum_BouvierID_521__NCBI_ID_ALS03823.1_:0.0000026173)49:0.0129170610,((((((((((((((((((((((((((Triticum_aestivum_BouvierID_521__NCBI_ID_ALS03825.1_:0.0000000000,Aegilops_tauschii_BouvierID_539__NCBI_ID_BAA35157.1_:0.0000000000):0.0000000000,Secale_cereale_BouvierID_536__NCBI_ID_BAA35161.1_:0.0000000000):0.0000000000,Triticum_aestivum_BouvierID_521__NCBI_ID_BAB19811.1_:0.0000000000):0.0000000000,Thinopyrum_intermedium_BouvierID_547__NCBI_ID_BAA35163.1_:0.0000000000):0.0000000000,Triticum_urartu_BouvierID_538__NCBI_ID_BAA35173.1_:0.0000000000):0.0000000000,Aegilops_longissima_BouvierID_543__NCBI_ID_BAA35151.1_:0.0000000000):0.0000000000,Aegilops_searsii_BouvierID_540__NCBI_ID_BAA35156.1_:0.0000000000):0.0000000000,Triticum_aestivum_BouvierID_521__NCBI_ID_BAA35177.1_:0.0000000000):0.0000000000,Triticum_timopheevii_BouvierID_537__NCBI_ID_BAA35174.1_:0.0000000000):0.0000000000,Aegilops_sharonensis_BouvierID_542__NCBI_ID_BAA35154.1_:0.0000000000):0.0000000000,Secale_cereale_BouvierID_536__NCBI_ID_BAA35178.1_:0.0000000000):0.0000000000,Aegilops_searsii_BouvierID_540__NCBI_ID_BAA35171.1_:0.0000000000):0.0000000000,Aegilops_speltoides_BouvierID_544__NCBI_ID_BAA35147.1_:0.0000000000):0.0000000000,Aegilops_longissima_BouvierID_543__NCBI_ID_BAA35152.1_:0.0000000000):0.0000000000,Triticum_aestivum_BouvierID_521__NCBI_ID_BAB19814.1_:0.0000000000):0.0000000000,Triticum_turgidum_subsp._durum_BouvierID_564__NCBI_ID_CAG25595.1_:0.0000000000):0.0000000000,Aegilops_longissima_BouvierID_543__NCBI_ID_BAA35153.1_:0.0000000000):0.0000000000,Triticum_aestivum_BouvierID_521__NCBI_ID_BAA35160.1_:0.0000000000):0.0000000000,Aegilops_tauschii_BouvierID_539__NCBI_ID_BAA35172.1_:0.0000000000):0.0000000000,Aegilops_longissima_BouvierID_543__NCBI_ID_BAA35168.1_:0.0000000000):0.0000000000,Aegilops_sharonensis_BouvierID_542__NCBI_ID_BAA35169.1_:0.0000000000):0.0000000000,Aegilops_bicornis_BouvierID_541__NCBI_ID_BAA35155.1_:0.0000000000):0.0000000000,Triticum_aestivum_BouvierID_521__NCBI_ID_BAB19815.1_:0.0000000000):0.0000026173,Triticum_aestivum_BouvierID_521__NCBI_ID_ALS03824.1_:0.0000026173)74:0.0000026173,(Triticum_aestivum_BouvierID_521__NCBI_ID_BAB19813.1_:0.0131777973,(Triticum_aestivum_BouvierID_521__NCBI_ID_BAA35176.1_:0.0135687924,(((((((Triticum_timopheevii_BouvierID_537__NCBI_ID_BAA35158.1_:0.0000000000,Aegilops_speltoides_BouvierID_544__NCBI_ID_BAA35150.1_:0.0000000000):0.0000000000,Aegilops_speltoides_BouvierID_544__NCBI_ID_BAA35165.1_:0.0000000000):0.0000000000,Aegilops_speltoides_BouvierID_544__NCBI_ID_BAA35149.1_:0.0000000000):0.0000000000,Aegilops_speltoides_BouvierID_544__NCBI_ID_BAA35145.1_:0.0000000000):0.0000000000,Aegilops_speltoides_BouvierID_544__NCBI_ID_BAA35146.1_:0.0000000000):0.0000026173,Aegilops_speltoides_BouvierID_544__NCBI_ID_BAA35167.1_:0.0000026173)93:0.0000026173,Aegilops_speltoides_BouvierID_544__NCBI_ID_BAA35148.1_:0.0129147161)98:0.0131404915)78:0.0000026173)31:0.0000026173)27:0.0000026173,Aegilops_bicornis_BouvierID_541__NCBI_ID_BAA35170.1_:0.0130790190)48:0.0000026173)51:0.0131448545,Hordeum_vulgare_subsp._vulgare_BouvierID_546__NCBI_ID_BAA35162.1_:0.0000026173)100:0.1071087372,((Oryza_sativa_BouvierID_514__NCBI_ID_AAA84592.1_:0.0000026173,Oryza_sativa_BouvierID_514__NCBI_ID_CAA30393.1_:0.0913619666)100:0.0557973325,(Phragmites_australis_BouvierID_530__NCBI_ID_AHC28979.1_:0.0000026173,Phragmites_australis_BouvierID_530__NCBI_ID_AHC28978.1_:0.0000026173)81:0.0000026173)88:0.0642519842)85:0.0486220138)52:0.0325846677,Dioscorea_zingiberensis_BouvierID_506__NCBI_ID_AQM56815.1_:0.3059702973)37:0.0000020403,Cenchrus_purpureus_BouvierID_502__NCBI_ID_BBE70303.1_:0.0937291043)78:0.0613345833,Panicum_virgatum_BouvierID_532__NCBI_ID_AFI60243.1_:0.1110089653)87:0.0469265548,Garnotia_stricta_var._longiseta_BouvierID_498__NCBI_ID_QFR35729.1_:0.1013198206)93:0.0938289342,(((Miscanthus_x_giganteus_BouvierID_533__NCBI_ID_ABY66910.1_:0.0000026173,Miscanthus_x_giganteus_BouvierID_533__NCBI_ID_ABY66908.1_:0.0000026173)76:0.0000026173,Miscanthus_x_giganteus_BouvierID_533__NCBI_ID_ABY66909.1_:0.0134471180)74:0.0000026173,Sorghum_bicolor_BouvierID_534__NCBI_ID_BAJ40065.1_:0.0132811834)97:0.0620449239)92:0.1152676323);


 
###
# Gene tree comprising the rbcL CDS sequences of all green algae species analysed in the study:

(Dunaliella_salina_BouvierID_255__NCBI_ID_ACS95083.1_:0.0685065990,((((Acetabularia_acetabulum_BouvierID_295__NCBI_ID_CDI27980.1_:0.0753611124,Batophora_oerstedii_BouvierID_463__NCBI_ID_AYD72452.1_:0.0617038706)100:0.0918062010,((Ulva_compressa_BouvierID_365__NCBI_ID_ARO34843.1_:0.0006784588,Ulva_mutabilis_BouvierID_467__NCBI_ID_QDE53711.1_:0.0000024955)90:0.0096506985,Ulva_pertusa_BouvierID_472__NCBI_ID_QHD45072.1_:0.0107669909)100:0.0641477850)89:0.0282763382,((Botryococcus_braunii_BouvierID_372__NCBI_ID_AIT95349.1_:0.1552168705,Lobosphaera_incisa_BouvierID_398__NCBI_ID_AIT94250.1_:0.0710663283)96:0.0336362546,(Auxenochlorella_pyrenoidosa_BouvierID_473__NCBI_ID_QDF82946.1_:0.0000024955,Chlorella_vulgaris_BouvierID_492__NCBI_ID_QDF82943.1_:0.0000024955)100:0.0525266370)72:0.0207668306)96:0.0355969561,Chromochloris_zofingiensis_BouvierID_409__NCBI_ID_AMO01048.1_:0.0713908024)62:0.0149002870,Volvox_carteri_BouvierID_474__NCBI_ID_ACI31253.1_:0.0735062592);

 
 
###
# Gene tree comprising the rbcS CDS sequences of all green algae species analysed in the study:

(Dunaliella_salina_BouvierID_255__NCBI_ID_AAU93597.1_:0.2489903397,(((((((Acetabularia_acetabulum_BouvierID_295__NCBI_ID_AAM00006.1_:0.0247297594,Acetabularia_acetabulum_BouvierID_295__NCBI_ID_CAA36111.1_:0.0075498961)98:0.1130867202,((Acetabularia_acetabulum_BouvierID_295__NCBI_ID_CAA36110.1_:0.0135243652,Acetabularia_acetabulum_BouvierID_295__NCBI_ID_CAA36109.1_:0.0000020737)52:0.0000024407,Acetabularia_acetabulum_BouvierID_295__NCBI_ID_CAA36108.1_:0.0044289084)66:0.0666171146)48:0.0707524025,Acetabularia_acetabulum_BouvierID_295__NCBI_ID_CAA36112.1_:0.0705810563)76:0.1537483227,Batophora_oerstedii_BouvierID_463__NCBI_ID_CAA40538.1_:0.0647870669)100:0.4172457005,((Botryococcus_braunii_BouvierID_372__NCBI_ID_BAM68686.1_:0.0000020737,Botryococcus_braunii_BouvierID_372__NCBI_ID_BAM68687.1_:0.0000020737)100:0.2432993566,((Volvox_carteri_BouvierID_474__NCBI_ID_AAO46873.1_:0.0224707484,Volvox_carteri_BouvierID_474__NCBI_ID_AAO46872.1_:0.0319453872)74:0.0118281583,Volvox_carteri_BouvierID_474__NCBI_ID_AAO46871.1_:0.0151789070)99:0.2161819501)28:0.0123312278)26:0.0000021242,(((Lobosphaera_incisa_BouvierID_398__NCBI_ID_AID50176.1_:0.0000020737,Lobosphaera_incisa_BouvierID_398__NCBI_ID_ACF16408.1_:0.0000020737)97:0.1202324741,Chlorella_vulgaris_BouvierID_492__NCBI_ID_BAB39865.1_:0.5803378040)74:0.0260302012,(Chromochloris_zofingiensis_BouvierID_409__NCBI_ID_AGH30308.1_:0.0000020737,Chromochloris_zofingiensis_BouvierID_409__NCBI_ID_AGH30309.1_:0.0000020737)99:0.1874839047)50:0.0400494384)73:0.0341943360,(((Ulva_compressa_BouvierID_365__NCBI_ID_BAU68120.1_:0.0590941606,(Ulva_mutabilis_BouvierID_467__NCBI_ID_ABZ81846.1_:0.0000020737,Ulva_mutabilis_BouvierID_467__NCBI_ID_ABZ81845.1_:0.0000020737)98:0.0299454541)89:0.0228246977,Ulva_pertusa_BouvierID_472__NCBI_ID_BAI47767.1_:0.0434263740)100:0.2262011959,Auxenochlorella_pyrenoidosa_BouvierID_473__NCBI_ID_ACU32662.1_:0.0476875590)75:0.0391216737)74:0.0377765147,Auxenochlorella_pyrenoidosa_BouvierID_473__NCBI_ID_ACU32661.1_:0.1449553073);

 
 
###
# Gene tree comprising the RbcL protein sequences of all green algae species analysed in the study:

(Dunaliella_salina_BouvierID_255__NCBI_ID_ACS95083.1_:0.0409464786,(((Acetabularia_acetabulum_BouvierID_295__NCBI_ID_CDI27980.1_:0.0350278639,Batophora_oerstedii_BouvierID_463__NCBI_ID_AYD72452.1_:0.0096638430)100:0.0783244783,Chromochloris_zofingiensis_BouvierID_409__NCBI_ID_AMO01048.1_:0.0152493926)64:0.0220968383,Volvox_carteri_BouvierID_474__NCBI_ID_ACI31253.1_:0.0056346809)32:0.0034853491,((((Ulva_compressa_BouvierID_365__NCBI_ID_ARO34843.1_:0.0000021234,Ulva_mutabilis_BouvierID_467__NCBI_ID_QDE53711.1_:0.0000021234)84:0.0023275755,Ulva_pertusa_BouvierID_472__NCBI_ID_QHD45072.1_:0.0000021234)100:0.0470449566,(Auxenochlorella_pyrenoidosa_BouvierID_473__NCBI_ID_QDF82946.1_:0.0000021234,Chlorella_vulgaris_BouvierID_492__NCBI_ID_QDF82943.1_:0.0000021234)98:0.0142306975)94:0.0135441406,(Botryococcus_braunii_BouvierID_372__NCBI_ID_AIT95349.1_:0.0288738796,Lobosphaera_incisa_BouvierID_398__NCBI_ID_AIT94250.1_:0.0284188716)55:0.0060020764)70:0.0172876491);

 
 
###
# Gene tree comprising the RbcS protein sequences of all green algae species analysed in the study:

(Dunaliella_salina_BouvierID_255__NCBI_ID_AAU93597.1_:0.2816641357,((((((((Acetabularia_acetabulum_BouvierID_295__NCBI_ID_AAM00006.1_:0.0401335390,(Acetabularia_acetabulum_BouvierID_295__NCBI_ID_CAA36112.1_:0.0000026173,Acetabularia_acetabulum_BouvierID_295__NCBI_ID_CAA36111.1_:0.0000026173)54:0.0000026173)94:0.0262333320,(Acetabularia_acetabulum_BouvierID_295__NCBI_ID_CAA36110.1_:0.0263949503,(Acetabularia_acetabulum_BouvierID_295__NCBI_ID_CAA36109.1_:0.0000026173,Acetabularia_acetabulum_BouvierID_295__NCBI_ID_CAA36108.1_:0.0000026173)64:0.0000026173)40:0.0000026173)84:0.0377855364,Batophora_oerstedii_BouvierID_463__NCBI_ID_CAA40538.1_:0.0650850435)97:0.1719760083,Auxenochlorella_pyrenoidosa_BouvierID_473__NCBI_ID_ACU32661.1_:0.2477234672)50:0.0667874372,(((Chromochloris_zofingiensis_BouvierID_409__NCBI_ID_AGH30308.1_:0.0000026173,Chromochloris_zofingiensis_BouvierID_409__NCBI_ID_AGH30309.1_:0.0000026173)94:0.0342320723,Chlorella_vulgaris_BouvierID_492__NCBI_ID_BAB39865.1_:0.7661687123)88:0.1219865780,Auxenochlorella_pyrenoidosa_BouvierID_473__NCBI_ID_ACU32662.1_:0.1387261043)35:0.0201563588)39:0.0254687055,(Ulva_compressa_BouvierID_365__NCBI_ID_BAU68120.1_:0.0121200116,((Ulva_mutabilis_BouvierID_467__NCBI_ID_ABZ81846.1_:0.0000026173,Ulva_mutabilis_BouvierID_467__NCBI_ID_ABZ81845.1_:0.0000026173)91:0.0104698095,Ulva_pertusa_BouvierID_472__NCBI_ID_BAI47767.1_:0.0454931938)66:0.0335204204)100:0.4101749201)32:0.0280492382,(Botryococcus_braunii_BouvierID_372__NCBI_ID_BAM68686.1_:0.0000026173,Botryococcus_braunii_BouvierID_372__NCBI_ID_BAM68687.1_:0.0000026173)100:0.3023883472)41:0.0333144750,((Volvox_carteri_BouvierID_474__NCBI_ID_AAO46873.1_:0.0000026173,Volvox_carteri_BouvierID_474__NCBI_ID_AAO46871.1_:0.0000026173)71:0.0000026173,Volvox_carteri_BouvierID_474__NCBI_ID_AAO46872.1_:0.0133332531)98:0.1934675832)45:0.0338927369,(Lobosphaera_incisa_BouvierID_398__NCBI_ID_AID50176.1_:0.0000026173,Lobosphaera_incisa_BouvierID_398__NCBI_ID_ACF16408.1_:0.0000026173)100:0.2867214167);

 
 
###
# Gene tree comprising the rbcL CDS sequences of all SAR species analysed in the study:

(Paulinella_micropora_BouvierID_56__NCBI_ID_BBL86641.1_:0.0979030532,Paulinella_longichromatophora_BouvierID_181__NCBI_ID_AUG32871.1_:0.0813197542,(Paulinella_chromatophora_BouvierID_310__NCBI_ID_YP_002049527.1_:0.0898389382,((((((((((((((((((Durinskia_baltica_BouvierID_251__NCBI_ID_YP_003735009.1_:0.0035434686,Nitzschia_palea_BouvierID_123__NCBI_ID_AZP39648.1_:0.0035059862)100:0.0145207561,Nitzschia_cf._pusilla_BouvierID_449__NCBI_ID_CCQ77786.1_:0.0323235326)84:0.0092495061,Kryptoperidinium_foliaceum_BouvierID_328__NCBI_ID_ADI40358.1_:0.0248143501)100:0.0147587904,((Cylindrotheca_closterium_BouvierID_402__NCBI_ID_YP_009029067.1_:0.0495479776,Cylindrotheca_fusiformis_BouvierID_457__NCBI_ID_QFU78348.1_:0.0295425655)100:0.0268973189,(Nitzschia_frustulum_BouvierID_452__NCBI_ID_CCQ77736.1_:0.0420560170,(((Pseudo-nitzschia_cuspidata_BouvierID_458__NCBI_ID_ABH10596.1_:0.0103682037,Pseudo-nitzschia_delicatissima_BouvierID_460__NCBI_ID_ABT17195.1_:0.0169045491)100:0.0187908493,Pseudo-nitzschia_calliantha_BouvierID_459__NCBI_ID_VTU05675.1_:0.0231895329)79:0.0054061391,(Pseudo-nitzschia_pungens_BouvierID_461__NCBI_ID_ABN72959.1_:0.0092962906,Pseudo-nitzschia_multiseries_BouvierID_462__NCBI_ID_AKT26129.1_:0.0068269271)100:0.0073503545)100:0.0288345655)96:0.0116783428)79:0.0067198068)94:0.0134632867,((Haslea_nusantara_BouvierID_62__NCBI_ID_YP_009687920.1_:0.0222427520,(Seminavis_robusta_BouvierID_129__NCBI_ID_AZJ16706.1_:0.0181262398,Navicula_salinicola_BouvierID_454__NCBI_ID_ASC55347.1_:0.0280153380)100:0.0187365437)100:0.0169261924,(((Halamphora_coffeaeformis_BouvierID_63__NCBI_ID_YP_009686390.1_:0.0153178811,(Halamphora_calidilacuna_BouvierID_64__NCBI_ID_QDR24992.1_:0.0047711191,Halamphora_americana_BouvierID_65__NCBI_ID_YP_009686111.1_:0.0045653177)100:0.0260931947)100:0.0153384823,Fistulifera_solaris_BouvierID_397__NCBI_ID_BAK19054.1_:0.0336078799)99:0.0155960735,(Gomphoneis_minuta_var._cassieae_BouvierID_183__NCBI_ID_ATN40707.1_:0.0328786021,Didymosphenia_geminata_BouvierID_401__NCBI_ID_YP_009029215.1_:0.0325413660)100:0.0224746713)87:0.0112566685)73:0.0057141379)77:0.0046320389,Phaeodactylum_tricornutum_BouvierID_37__NCBI_ID_YP_874418.1_:0.0782699384)89:0.0120924134,((((Chaetoceros_muellerii_BouvierID_6__NCBI_ID_AEB91178.1_:0.0579582314,Chaetoceros_simplex_BouvierID_393__NCBI_ID_YP_009092931.1_:0.0252975158)73:0.0082509665,Acanthoceras_zachariasii_BouvierID_154__NCBI_ID_YP_009497749.1_:0.0727716008)54:0.0022933318,Cerataulina_daemon_BouvierID_390__NCBI_ID_AIR76008.1_:0.0391380808)89:0.0086003830,((Nanofrustulum_shiloi_BouvierID_46__NCBI_ID_QGW12663.1_:0.0653279624,(Ulnaria_acus_BouvierID_250__NCBI_ID_AEX37828.1_:0.0404877086,Asterionella_formosa_BouvierID_405__NCBI_ID_AGH28130.1_:0.0370648402)100:0.0133470394)96:0.0076636952,Asterionellopsis_glacialis_BouvierID_404__NCBI_ID_AGH28321.1_:0.0464166079)91:0.0083966418)88:0.0094741741)75:0.0042041928,(((Rhizosolenia_fallax_BouvierID_160__NCBI_ID_AWT39638.1_:0.0267974653,Rhizosolenia_imbricata_BouvierID_389__NCBI_ID_YP_009093048.1_:0.0191528998)100:0.0407937317,Guinardia_striata_BouvierID_164__NCBI_ID_AWT38797.1_:0.0310650722)83:0.0080705704,Rhizosolenia_setigera_BouvierID_166__NCBI_ID_YP_009495995.1_:0.0526462089)51:0.0082256077)50:0.0051585341,((Pseudictyota_dubia_BouvierID_161__NCBI_ID_AWT39517.1_:0.0270147184,Trieres_chinensis_BouvierID_442__NCBI_ID_AEB91184.1_:0.0375013940)99:0.0217920484,Plagiogrammopsis_vanheurckii_BouvierID_165__NCBI_ID_AWT38565.1_:0.0474290540)66:0.0073414709)45:0.0024321795,(((((((Skeletonema_pseudocostatum_BouvierID_49__NCBI_ID_QGR23470.1_:0.0140114554,Skeletonema_costatum_BouvierID_448__NCBI_ID_AIT70457.1_:0.0075555810)100:0.0186108377,(Thalassiosira_nordenskioeldii_BouvierID_447__NCBI_ID_BAA75794.1_:0.0274607676,Detonula_confervacea_BouvierID_456__NCBI_ID_BAA75792.1_:0.0196695821)99:0.0040165486)77:0.0052534410,Thalassiosira_oceanica_CCMP1005_BouvierID_329__NCBI_ID_YP_004072585.1_:0.0258846587)77:0.0039807400,(Cyclotella_pseudostelligera_BouvierID_158__NCBI_ID_YP_009497159.1_:0.0223111686,Thalassiosira_pseudonana_BouvierID_356__NCBI_ID_ABF60342.1_:0.0207680873)69:0.0046803398)76:0.0043540985,((Roundia_cardiophora_BouvierID_391__NCBI_ID_AIR75815.1_:0.0296075593,Conticribra_weissflogii_BouvierID_392__NCBI_ID_YP_009093415.1_:0.0209325122)98:0.0099603044,(Cyclotella_sp._WC03_2_BouvierID_395__NCBI_ID_AIR75551.1_:0.0005905530,Cyclotella_sp._L04_2_BouvierID_396__NCBI_ID_AIR75410.1_:0.0062973720)100:0.0248099635)95:0.0069383254)100:0.0219161688,(Actinocyclus_subtilis_BouvierID_162__NCBI_ID_AWT39254.1_:0.0833970235,Lithodesmium_undulatum_BouvierID_399__NCBI_ID_YP_009029484.1_:0.0354438982)83:0.0124126734)90:0.0090694971,((((Astrosyne_radiata_BouvierID_155__NCBI_ID_YP_009497680.1_:0.1625378407,Coscinodiscus_radiatus_BouvierID_403__NCBI_ID_AEB91180.1_:0.0540909384)99:0.0260872840,((Psammoneis_obaidii_BouvierID_159__NCBI_ID_AWT39788.1_:0.0371888410,Plagiogramma_staurophorum_BouvierID_167__NCBI_ID_YP_009495843.1_:0.0304624259)100:0.0077454039,Toxarium_undulatum_BouvierID_271__NCBI_ID_AOS86608.1_:0.1166686758)72:0.0060623438)50:0.0065481743,Eunotia_naegelii_BouvierID_394__NCBI_ID_AHI51180.1_:0.0606390021)79:0.0140182800,((Biddulphia_tridens_BouvierID_156__NCBI_ID_YP_009497461.1_:0.0239361819,Biddulphia_biddulphiana_BouvierID_157__NCBI_ID_YP_009497329.1_:0.0646611996)99:0.0200625180,Attheya_longicornis_BouvierID_163__NCBI_ID_YP_009496391.1_:0.0435477254)52:0.0072398519)68:0.0094865603)62:0.0087382841)28:0.0019103267,Leptocylindrus_danicus_BouvierID_400__NCBI_ID_YP_009029287.1_:0.0649379788)73:0.0153761349,Triparma_laevis_BouvierID_40__NCBI_ID_YP_009163611.1_:0.0614021081)100:0.0518638618,((uncultured_Pelagomonas_BouvierID_302__NCBI_ID_AFR24777.1_:0.0622293711,Aureococcus_anophagefferens_BouvierID_353__NCBI_ID_ACS36854.1_:0.0471371201)100:0.0354539057,Aureoumbra_lagunensis_BouvierID_352__NCBI_ID_ACS36943.1_:0.0676490508)100:0.0572683393)91:0.0185183276,(((Schizocladia_ischiensis_BouvierID_2__NCBI_ID_QOW07471.1_:0.0961982876,((((((Saccharina_sp._ye-B_BouvierID_3__NCBI_ID_QOV02244.1_:0.0006859757,Saccharina_japonica_BouvierID_307__NCBI_ID_AFC40107.1_:0.0000024955)97:0.0032349301,Saccharina_latissima_BouvierID_15__NCBI_ID_QKE47456.1_:0.0065689917)96:0.0074361209,((((Laminaria_solidungula_BouvierID_58__NCBI_ID_YP_009691403.1_:0.0007268131,Laminaria_digitata_BouvierID_59__NCBI_ID_YP_009691284.1_:0.0120957838)100:0.0044695678,Costaria_costata_BouvierID_373__NCBI_ID_ALF62938.1_:0.0068065777)78:0.0014437639,Lessonia_spicata_BouvierID_68__NCBI_ID_YP_009684080.1_:0.0077115165)78:0.0020487192,Undaria_pinnatifida_BouvierID_368__NCBI_ID_AMM05453.1_:0.0139992909)65:0.0051877415)100:0.0383762299,(((((Scytosiphon_promiscuus_BouvierID_21__NCBI_ID_YP_009736309.1_:0.0138451282,Endarachne_binghamiae_BouvierID_33__NCBI_ID_BAJ78329.1_:0.0216603772)100:0.0070520406,Hapterophycus_canaliculatus_BouvierID_32__NCBI_ID_BAA86082.1_:0.0051228218)100:0.0091957074,Colpomenia_sinuosa_BouvierID_337__NCBI_ID_BAA86077.1_:0.0223863058)100:0.0144907114,Ectocarpus_siliculosus_BouvierID_30__NCBI_ID_CAV31320.1_:0.0324455539)98:0.0073189409,(Cladosiphon_okamuranus_BouvierID_29__NCBI_ID_YP_009730847.1_:0.0391868709,Pylaiella_littoralis_BouvierID_488__NCBI_ID_CAA39051.1_:0.0420250662)99:0.0069633865)100:0.0219846597)99:0.0178296012,((((Sargassum_horneri_BouvierID_7__NCBI_ID_QJC59371.1_:0.0233205904,(((Sargassum_hemiphyllum_var._chinense_BouvierID_8__NCBI_ID_QNO36019.1_:0.0097384054,(Sargassum_confusum_BouvierID_130__NCBI_ID_AZJ16008.1_:0.0027495286,Sargassum_muticum_BouvierID_344__NCBI_ID_BAT47122.1_:0.0013908597)100:0.0029051413)100:0.0027405572,Sargassum_thunbergii_BouvierID_342__NCBI_ID_AMB49100.1_:0.0069470942)100:0.0037500756,Sargassum_fusiforme_BouvierID_17__NCBI_ID_QHN51240.1_:0.0082874163)99:0.0024598246)95:0.0046951486,Sargassum_vachellianum_BouvierID_252__NCBI_ID_AMK97218.1_:0.0129351637)99:0.0218200185,Coccophora_langsdorfii_BouvierID_254__NCBI_ID_YP_009330543.1_:0.0233197964)100:0.0390271226,(Fucus_spiralis_BouvierID_172__NCBI_ID_AVZ00582.1_:0.0000024955,Fucus_vesiculosus_BouvierID_357__NCBI_ID_YP_005090062.1_:0.0013418752)100:0.0225009457)100:0.0387450993)97:0.0169621626,(Dictyopteris_divaricata_BouvierID_177__NCBI_ID_AQZ25007.1_:0.0865185399,(Halopteris_filicina_BouvierID_334__NCBI_ID_CAC81682.1_:0.0599578579,(Sphacelaria_yamadae_BouvierID_335__NCBI_ID_CAC81678.1_:0.0027378129,Sphacelaria_rigidula_BouvierID_336__NCBI_ID_CAC81689.1_:0.0068368539)100:0.0465941648)100:0.0197052591)100:0.0085493614)100:0.0407057643)99:0.0191202754,Vaucheria_litorea_BouvierID_294__NCBI_ID_ACF70961.1_:0.1123681434)100:0.0435258317,((Vacuolaria_virescens_BouvierID_98__NCBI_ID_QBS14400.1_:0.0808956400,Gonyostomum_semen_BouvierID_99__NCBI_ID_QBS14262.1_:0.0499837752)100:0.0197517529,Heterosigma_akashiwo_BouvierID_306__NCBI_ID_BBA18689.1_:0.0754943585)100:0.0341536905)99:0.0269795433)77:0.0041943116,((((Mallomonas_splendens_BouvierID_127__NCBI_ID_AYO28496.1_:0.0634962716,(Synura_uvella_BouvierID_128__NCBI_ID_AYO28345.1_:0.0358255273,Synura_petersenii_BouvierID_138__NCBI_ID_AYO28064.1_:0.0395482207)100:0.0217323637)97:0.0128294125,Synura_sphagnicola_BouvierID_137__NCBI_ID_AYO28204.1_:0.0551299821)98:0.0255526764,Neotessella_volvocina_BouvierID_136__NCBI_ID_AYO28656.1_:0.0601797129)100:0.0506404253,Ochromonas_sp._CCMP1393_BouvierID_298__NCBI_ID_AIM52760.1_:0.0734170359)100:0.1136150257)39:0.0123820397,((Karlodinium_veneficum_BouvierID_304__NCBI_ID_AEJ72959.1_:0.4214139026,Karenia_brevis_BouvierID_374__NCBI_ID_ALP13672.1_:0.3889530657)99:0.1055425713,(((Pseudopedinella_elastica_BouvierID_66__NCBI_ID_QDR24627.1_:0.0690987333,Rhizochromulina_marina_BouvierID_70__NCBI_ID_YP_009675013.1_:0.1013739566)100:0.0286646803,Florenciella_parvula_BouvierID_67__NCBI_ID_QDR24595.1_:0.0704927647)87:0.0307952476,Dictyocha_speculum_BouvierID_69__NCBI_ID_YP_009677121.1_:0.1114015771)100:0.0525543136)70:0.0231231445)53:0.0458183767,((((((Vischeria_stellata_BouvierID_55__NCBI_ID_QFR99728.1_:0.0043826872,Vischeria_sp._ACOI_3415_BouvierID_103__NCBI_ID_QAA12159.1_:0.0033313849)100:0.0039406327,Vischeria_sp._CAUP_Q_202_BouvierID_112__NCBI_ID_AOW70911.1_:0.0025350955)100:0.0553762491,Characiopsis_acuta_BouvierID_109__NCBI_ID_QAA11313.1_:0.0611635770)100:0.0318751326,Pseudellipsoidion_edaphicum_BouvierID_104__NCBI_ID_YP_009551069.1_:0.0787374220)100:0.0169083353,(Monodopsis_sp._MarTras21_BouvierID_113__NCBI_ID_AOW70766.1_:0.0517584558,((Nannochloropsis_oculata_BouvierID_411__NCBI_ID_AGI99071.1_:0.0108993965,Nannochloropsis_oceanica_BouvierID_412__NCBI_ID_YP_008520090.1_:0.0175939714)100:0.0168044836,(Nannochloropsis_gaditana_BouvierID_413__NCBI_ID_AFZ64227.1_:0.0063248867,Microchloropsis_salina_BouvierID_414__NCBI_ID_AHX25491.1_:0.0057662253)100:0.0359026181)100:0.0255478282)100:0.0295414061)99:0.0191042150,(((Eustigmatophyceae_sp._Ndem_8_9T-3m6.8_BouvierID_105__NCBI_ID_YP_009550896.1_:0.0440334408,(Eustigmatophyceae_sp._Bat_8_9-7w_BouvierID_108__NCBI_ID_YP_009550487.1_:0.0171475836,Trachydiscus_minutus_BouvierID_114__NCBI_ID_AIB04149.1_:0.0040649780)100:0.0277005791)91:0.0156304797,Eustigmatophyceae_sp._Chic_10_23_P-6w_BouvierID_107__NCBI_ID_YP_009550630.1_:0.0300620708)100:0.0725062127,Eustigmatophyceae_sp._Mont_10_10-1w_BouvierID_106__NCBI_ID_YP_009550788.1_:0.0746326174)84:0.0223667799)97:0.0419915976)100:1.4199323766,Lepidodinium_chlorophorum_BouvierID_446__NCBI_ID_BAR72333.1_:0.5758981014)100:0.4243226179)71:0.0583009102);


 
###
# Gene tree comprising the rbcS CDS sequences of all SAR species analysed in the study:

(Paulinella_micropora_BouvierID_56__NCBI_ID_YP_009531128.1_:0.0000020737,Paulinella_micropora_BouvierID_56__NCBI_ID_AXY63817.1_:0.0000020737,((Paulinella_micropora_BouvierID_56__NCBI_ID_AQX45422.1_:0.0000020737,Paulinella_micropora_BouvierID_56__NCBI_ID_APP88655.1_:0.0000020737)100:0.0078371515,((Paulinella_longichromatophora_BouvierID_181__NCBI_ID_AUG32872.1_:0.0000027706,((((((((((((((((((((((((((((Durinskia_baltica_BouvierID_251__NCBI_ID_YP_003735008.1_:0.0000020737,Durinskia_baltica_BouvierID_251__NCBI_ID_ADI40223.1_:0.0000020737)59:0.0000020737,Nitzschia_palea_BouvierID_123__NCBI_ID_BBC77831.1_:0.0042853655)99:0.0041880370,Nitzschia_palea_BouvierID_123__NCBI_ID_AZP39647.1_:0.0181399742)99:0.0194095226,(Kryptoperidinium_foliaceum_BouvierID_328__NCBI_ID_ADI40357.1_:0.0000020737,Kryptoperidinium_foliaceum_BouvierID_328__NCBI_ID_YP_003734572.1_:0.0000020737)100:0.0378968570)94:0.0226630656,Nitzschia_cf._pusilla_BouvierID_449__NCBI_ID_AEA41990.1_:0.0000023584)96:0.0226198708,(Nitzschia_frustulum_BouvierID_452__NCBI_ID_AEA41987.1_:0.0477360353,Cylindrotheca_fusiformis_BouvierID_457__NCBI_ID_AEA41980.1_:0.0274934272)98:0.0130505909)87:0.0147593668,((Cylindrotheca_closterium_BouvierID_402__NCBI_ID_YP_009029066.1_:0.0000000000,Cylindrotheca_closterium_BouvierID_402__NCBI_ID_AEA41979.1_:0.0000000000):0.0000020737,Cylindrotheca_closterium_BouvierID_402__NCBI_ID_AGH28602.1_:0.0000020737)100:0.0392113459)92:0.0232208068,(((((((((Phaeodactylum_tricornutum_BouvierID_37__NCBI_ID_QHR85594.1_:0.0000000000,Phaeodactylum_tricornutum_BouvierID_37__NCBI_ID_AAF07201.1_:0.0000000000):0.0000000000,Phaeodactylum_tricornutum_BouvierID_37__NCBI_ID_AEA41991.1_:0.0000000000):0.0000000000,Phaeodactylum_tricornutum_BouvierID_37__NCBI_ID_ABK20640.1_:0.0000000000):0.0000000000,Phaeodactylum_tricornutum_BouvierID_37__NCBI_ID_YP_874417.1_:0.0000000000):0.0000020737,Phaeodactylum_tricornutum_BouvierID_37__NCBI_ID_AAV69748.1_:0.0000020737)100:0.0184880193,((Halamphora_coffeaeformis_BouvierID_63__NCBI_ID_YP_009686389.1_:0.0000020737,Halamphora_coffeaeformis_BouvierID_63__NCBI_ID_QDR25136.1_:0.0000020737)100:0.0519776749,((Halamphora_calidilacuna_BouvierID_64__NCBI_ID_YP_009686249.1_:0.0000020737,Halamphora_calidilacuna_BouvierID_64__NCBI_ID_QDR24991.1_:0.0000020737)100:0.0041830728,(Halamphora_americana_BouvierID_65__NCBI_ID_YP_009686112.1_:0.0000020737,Halamphora_americana_BouvierID_65__NCBI_ID_QDR24856.1_:0.0000020737)100:0.0176003242)99:0.0036093099)99:0.0400763501)83:0.0182082738,Rhizosolenia_setigera_BouvierID_166__NCBI_ID_AEA41992.1_:0.0489060829)99:0.0054847577,((Gomphoneis_minuta_var._cassieae_BouvierID_183__NCBI_ID_ATN40706.1_:0.0546378689,(Didymosphenia_geminata_BouvierID_401__NCBI_ID_YP_009029214.1_:0.0000020737,Didymosphenia_geminata_BouvierID_401__NCBI_ID_AGH28745.1_:0.0000020737)100:0.0160724731)100:0.0342189232,(Fistulifera_solaris_BouvierID_397__NCBI_ID_YP_004376687.1_:0.0000020737,Fistulifera_solaris_BouvierID_397__NCBI_ID_BAK19053.1_:0.0000020737)100:0.0607011539)99:0.0293860313)93:0.0278343815,Seminavis_robusta_BouvierID_129__NCBI_ID_AZJ16708.1_:0.0537317215)63:0.0031614616)65:0.0080681855,Nanofrustulum_shiloi_BouvierID_46__NCBI_ID_QGW12665.1_:0.0288261514)71:0.0108511491,((Psammoneis_obaidii_BouvierID_159__NCBI_ID_YP_009497074.1_:0.0000020737,Psammoneis_obaidii_BouvierID_159__NCBI_ID_AWT39787.1_:0.0000020737)100:0.0353347113,(Plagiogramma_staurophorum_BouvierID_167__NCBI_ID_YP_009495844.1_:0.0000020737,Plagiogramma_staurophorum_BouvierID_167__NCBI_ID_AWT38283.1_:0.0000020737)100:0.0198299941)100:0.0390168828)77:0.0121628691,(Eunotia_naegelii_BouvierID_394__NCBI_ID_YP_009059232.1_:0.0000020737,Eunotia_naegelii_BouvierID_394__NCBI_ID_AHI51179.1_:0.0000020737)100:0.0621827765)39:0.0000020737,(((Asterionellopsis_glacialis_BouvierID_404__NCBI_ID_YP_009028771.1_:0.0000020737,Asterionellopsis_glacialis_BouvierID_404__NCBI_ID_AGH28320.1_:0.0000020737)100:0.0669573899,((Pseudo-nitzschia_cuspidata_BouvierID_458__NCBI_ID_AEA41974.1_:0.0085493580,((Pseudo-nitzschia_delicatissima_BouvierID_460__NCBI_ID_AEA41972.1_:0.0000020737,Pseudo-nitzschia_delicatissima_BouvierID_460__NCBI_ID_AEA41971.1_:0.0000020737)100:0.0042882486,Pseudo-nitzschia_delicatissima_BouvierID_460__NCBI_ID_AEA41970.1_:0.0000020737)100:0.0459083705)92:0.0087013558,(Pseudo-nitzschia_calliantha_BouvierID_459__NCBI_ID_AEA41973.1_:0.0130392281,((Pseudo-nitzschia_pungens_BouvierID_461__NCBI_ID_AEA41969.1_:0.0000020737,Pseudo-nitzschia_pungens_BouvierID_461__NCBI_ID_AEA41968.1_:0.0000020737)71:0.0000020737,(((Pseudo-nitzschia_multiseries_BouvierID_462__NCBI_ID_AEA41967.1_:0.0000000000,Pseudo-nitzschia_multiseries_BouvierID_462__NCBI_ID_AEA41964.1_:0.0000000000):0.0000000000,Pseudo-nitzschia_multiseries_BouvierID_462__NCBI_ID_AEA41965.1_:0.0000000000):0.0000020737,Pseudo-nitzschia_multiseries_BouvierID_462__NCBI_ID_AEA41966.1_:0.0000020737)99:0.0084693337)65:0.0042635759)65:0.0048576073)98:0.0198821642)100:0.0226132130,Navicula_salinicola_BouvierID_454__NCBI_ID_AEA41985.1_:0.0265683056)99:0.0221666302)80:0.0046961526,(((((((Chaetoceros_muellerii_BouvierID_6__NCBI_ID_QOK36054.1_:0.0956096160,(Chaetoceros_simplex_BouvierID_393__NCBI_ID_YP_009092932.1_:0.0000020737,Chaetoceros_simplex_BouvierID_393__NCBI_ID_AIR75323.1_:0.0000020737)100:0.0183958604)100:0.0392363414,(Cerataulina_daemon_BouvierID_390__NCBI_ID_YP_009093336.1_:0.0000020737,Cerataulina_daemon_BouvierID_390__NCBI_ID_AIR76009.1_:0.0000020737)100:0.0820946590)95:0.0158254968,(Acanthoceras_zachariasii_BouvierID_154__NCBI_ID_YP_009497750.1_:0.0000020737,Acanthoceras_zachariasii_BouvierID_154__NCBI_ID_AWT40463.1_:0.0000020737)100:0.0805170608)69:0.0099519767,((((Skeletonema_pseudocostatum_BouvierID_49__NCBI_ID_QGR23469.1_:0.0000020737,Leptocylindrus_danicus_BouvierID_400__NCBI_ID_AEA41984.1_:0.0086442486)99:0.0198371757,Skeletonema_costatum_BouvierID_448__NCBI_ID_AEA41993.1_:0.0165827443)92:0.0082513037,(Thalassiosira_nordenskioeldii_BouvierID_447__NCBI_ID_AEA41994.1_:0.0000020737,Thalassiosira_nordenskioeldii_BouvierID_447__NCBI_ID_BAA75795.1_:0.0173559300)100:0.0442048450)76:0.0164094811,(((Cyclotella_pseudostelligera_BouvierID_158__NCBI_ID_YP_009497158.1_:0.0000020737,Cyclotella_pseudostelligera_BouvierID_158__NCBI_ID_AWT39871.1_:0.0000020737)100:0.0512561510,(((((Thalassiosira_oceanica_CCMP1005_BouvierID_329__NCBI_ID_ADB27538.1_:0.0000020737,Thalassiosira_oceanica_CCMP1005_BouvierID_329__NCBI_ID_YP_004072584.1_:0.0000020737)100:0.0581528492,Conticribra_weissflogii_BouvierID_392__NCBI_ID_AEA41996.1_:0.0028661256)92:0.0140452612,(Conticribra_weissflogii_BouvierID_392__NCBI_ID_YP_009093414.1_:0.0000020737,Conticribra_weissflogii_BouvierID_392__NCBI_ID_AIR76087.1_:0.0000020737)100:0.0049129346)91:0.0112836629,(((Thalassiosira_pseudonana_BouvierID_356__NCBI_ID_ABK20720.1_:0.0000000000,Thalassiosira_pseudonana_BouvierID_356__NCBI_ID_AEA41995.1_:0.0000000000):0.0000020737,Thalassiosira_pseudonana_BouvierID_356__NCBI_ID_YP_874497.1_:0.0000020737)100:0.0334322108,(Cyclotella_sp._WC03_2_BouvierID_395__NCBI_ID_AIR75552.1_:0.0000020770,Cyclotella_sp._L04_2_BouvierID_396__NCBI_ID_AIR75411.1_:0.0169423419)93:0.0065777774)100:0.0328548562)87:0.0143293256,(Roundia_cardiophora_BouvierID_391__NCBI_ID_YP_009093141.1_:0.0000020737,Roundia_cardiophora_BouvierID_391__NCBI_ID_AIR75814.1_:0.0000020737)100:0.0457202689)74:0.0086013834)59:0.0047890234,(Detonula_confervacea_BouvierID_456__NCBI_ID_AEA41981.1_:0.0042393950,Detonula_confervacea_BouvierID_456__NCBI_ID_BAA75793.1_:0.0000020737)100:0.0502684763)74:0.0067839706)98:0.0274305580)60:0.0130417593,(((((Triparma_laevis_BouvierID_40__NCBI_ID_BAS19066.1_:0.0000020737,Triparma_laevis_BouvierID_40__NCBI_ID_YP_009163612.1_:0.0000020737)100:0.1706726176,(Guinardia_striata_BouvierID_164__NCBI_ID_YP_009496226.1_:0.0000020737,Guinardia_striata_BouvierID_164__NCBI_ID_AWT38798.1_:0.0000020737)100:0.0161193155)56:0.0147630391,((Rhizosolenia_fallax_BouvierID_160__NCBI_ID_YP_009496924.1_:0.0000020737,Rhizosolenia_fallax_BouvierID_160__NCBI_ID_AWT39637.1_:0.0000020737)100:0.0561161338,(Rhizosolenia_imbricata_BouvierID_389__NCBI_ID_YP_009093047.1_:0.0000020737,Rhizosolenia_imbricata_BouvierID_389__NCBI_ID_AIR75720.1_:0.0000020737)100:0.1005044848)86:0.0286521152)32:0.0108698782,(Attheya_longicornis_BouvierID_163__NCBI_ID_YP_009496392.1_:0.0000020737,Attheya_longicornis_BouvierID_163__NCBI_ID_AWT39105.1_:0.0000020737)100:0.0787856704)25:0.0000029100,((Haslea_nusantara_BouvierID_62__NCBI_ID_YP_009687919.1_:0.0000020737,Haslea_nusantara_BouvierID_62__NCBI_ID_QDX17498.1_:0.0000020737)100:0.0230322719,(((Pseudictyota_dubia_BouvierID_161__NCBI_ID_YP_009496805.1_:0.0000020737,Pseudictyota_dubia_BouvierID_161__NCBI_ID_AWT39518.1_:0.0000020737)100:0.0397924088,(Trieres_chinensis_BouvierID_442__NCBI_ID_NP_043653.2_:0.0000020737,Trieres_chinensis_BouvierID_442__NCBI_ID_CAA91685.2_:0.0000020737)100:0.0684134319)97:0.0256094254,(Leptocylindrus_danicus_BouvierID_400__NCBI_ID_YP_009029288.1_:0.0000020737,Leptocylindrus_danicus_BouvierID_400__NCBI_ID_AGH28819.1_:0.0000020737)100:0.0795610584)95:0.0413173826)50:0.0149597649)51:0.0129781953)60:0.0150836806,((Rhizosolenia_setigera_BouvierID_166__NCBI_ID_YP_009495996.1_:0.0000020737,Rhizosolenia_setigera_BouvierID_166__NCBI_ID_AWT38436.1_:0.0000020737)100:0.0918544980,(Lithodesmium_undulatum_BouvierID_399__NCBI_ID_YP_009029485.1_:0.0000020737,Lithodesmium_undulatum_BouvierID_399__NCBI_ID_AGH29016.1_:0.0000020737)100:0.0461097589)74:0.0052470336)58:0.0135651329,(((Biddulphia_tridens_BouvierID_156__NCBI_ID_YP_009497462.1_:0.0000020737,Biddulphia_tridens_BouvierID_156__NCBI_ID_AWT40175.1_:0.0000020737)100:0.0144260469,(Biddulphia_biddulphiana_BouvierID_157__NCBI_ID_YP_009497330.1_:0.0000020737,Biddulphia_biddulphiana_BouvierID_157__NCBI_ID_AWT40043.1_:0.0000020737)100:0.0814128549)100:0.0493523611,((Ulnaria_acus_BouvierID_250__NCBI_ID_YP_005089704.1_:0.0000020737,Ulnaria_acus_BouvierID_250__NCBI_ID_AEX37829.1_:0.0000020737)100:0.0497989082,(Asterionella_formosa_BouvierID_405__NCBI_ID_YP_009028578.1_:0.0000020737,Asterionella_formosa_BouvierID_405__NCBI_ID_AGH28129.1_:0.0000020737)100:0.0761001150)84:0.0289895752)70:0.0102685458)77:0.0050388842)77:0.0244716713,(Plagiogrammopsis_vanheurckii_BouvierID_165__NCBI_ID_YP_009496124.1_:0.0000020737,Plagiogrammopsis_vanheurckii_BouvierID_165__NCBI_ID_AWT38564.1_:0.0000020737)100:0.0515132206)66:0.0149863994,((Toxarium_undulatum_BouvierID_271__NCBI_ID_YP_009308864.1_:0.0000020737,Toxarium_undulatum_BouvierID_271__NCBI_ID_AOS86607.1_:0.0000020737)100:0.1285157800,(Coscinodiscus_radiatus_BouvierID_403__NCBI_ID_YP_009028919.1_:0.0000020737,Coscinodiscus_radiatus_BouvierID_403__NCBI_ID_AGH28463.1_:0.0000020737)100:0.0552561395)61:0.0413028036)82:0.0569886583,(Actinocyclus_subtilis_BouvierID_162__NCBI_ID_YP_009496542.1_:0.0000020737,Actinocyclus_subtilis_BouvierID_162__NCBI_ID_AWT39255.1_:0.0000020737)100:0.0617659923)84:0.0285852711,(((Astrosyne_radiata_BouvierID_155__NCBI_ID_YP_009497679.1_:0.0000000000,Astrosyne_radiata_BouvierID_155__NCBI_ID_AWT40392.1_:0.0000000000):0.0000000000,Astrosyne_radiata_BouvierID_155__NCBI_ID_AWT40333.1_:0.0000000000):0.0000020737,Astrosyne_radiata_BouvierID_155__NCBI_ID_YP_009497620.1_:0.0000020737)100:0.1833903955)100:0.0992654750,(Schizocladia_ischiensis_BouvierID_2__NCBI_ID_QOW07472.1_:0.1146034299,(((Pseudopedinella_elastica_BouvierID_66__NCBI_ID_YP_009684542.1_:0.0000020737,Pseudopedinella_elastica_BouvierID_66__NCBI_ID_QDR24628.1_:0.0000020737)100:0.2854493213,(Dictyocha_speculum_BouvierID_69__NCBI_ID_YP_009677122.1_:0.0000020737,Dictyocha_speculum_BouvierID_69__NCBI_ID_QDH81783.1_:0.0000020737)100:0.0538240551)98:0.0524938647,((uncultured_Pelagomonas_BouvierID_302__NCBI_ID_AFR24776.1_:0.0367533634,(Aureococcus_anophagefferens_BouvierID_353__NCBI_ID_ACS36855.1_:0.0000020737,Aureococcus_anophagefferens_BouvierID_353__NCBI_ID_YP_003002091.1_:0.0000020737)100:0.1463285265)100:0.0874002089,(Aureoumbra_lagunensis_BouvierID_352__NCBI_ID_ACS36944.1_:0.0000020737,Aureoumbra_lagunensis_BouvierID_352__NCBI_ID_YP_003002232.1_:0.0000020737)100:0.1514926129)99:0.0525251639)98:0.0776522149)78:0.0149818317)77:0.0132300424,((((((((((Saccharina_sp._ye-B_BouvierID_3__NCBI_ID_QOV02245.1_:0.0000000000,Saccharina_japonica_BouvierID_307__NCBI_ID_YP_006639054.1_:0.0000000000):0.0000000000,Saccharina_japonica_BouvierID_307__NCBI_ID_AFC40108.1_:0.0000000000):0.0000020737,Saccharina_japonica_BouvierID_307__NCBI_ID_ADM16564.1_:0.0000020737)97:0.0042522720,(Saccharina_latissima_BouvierID_15__NCBI_ID_YP_009865301.1_:0.0000020737,Saccharina_latissima_BouvierID_15__NCBI_ID_QKE47457.1_:0.0000020737)88:0.0000020737)100:0.0133233282,(((Undaria_pinnatifida_BouvierID_368__NCBI_ID_AMM05454.1_:0.0000000000,Undaria_pinnatifida_BouvierID_368__NCBI_ID_AKG49959.1_:0.0000000000):0.0000020737,Undaria_pinnatifida_BouvierID_368__NCBI_ID_YP_009182534.1_:0.0000020737)100:0.0175805419,(Costaria_costata_BouvierID_373__NCBI_ID_YP_009182395.1_:0.0000020737,Costaria_costata_BouvierID_373__NCBI_ID_ALF62939.1_:0.0000020737)100:0.0085247403)92:0.0090153646)90:0.0039053066,((Laminaria_solidungula_BouvierID_58__NCBI_ID_YP_009691404.1_:0.0000020737,Laminaria_solidungula_BouvierID_58__NCBI_ID_QEG58204.1_:0.0000020737)96:0.0042346253,(Laminaria_digitata_BouvierID_59__NCBI_ID_YP_009691285.1_:0.0000020737,Laminaria_digitata_BouvierID_59__NCBI_ID_QEG58128.1_:0.0000020737)100:0.0043651701)99:0.0090439476)98:0.0177833224,(Lessonia_spicata_BouvierID_68__NCBI_ID_YP_009684081.1_:0.0000020737,Lessonia_spicata_BouvierID_68__NCBI_ID_QDP13905.1_:0.0000020737)91:0.0000020770)99:0.0328152000,(((((((Scytosiphon_promiscuus_BouvierID_21__NCBI_ID_YP_009736308.1_:0.0000000000,Scytosiphon_promiscuus_BouvierID_21__NCBI_ID_QDM58395.1_:0.0000000000):0.0000020737,Scytosiphon_promiscuus_BouvierID_21__NCBI_ID_QDM58538.1_:0.0000020737)73:0.0000020737,(Endarachne_binghamiae_BouvierID_33__NCBI_ID_AXC47208.1_:0.0000020737,Endarachne_binghamiae_BouvierID_33__NCBI_ID_YP_009505253.1_:0.0000020737)100:0.0216804252)91:0.0042688128,(Hapterophycus_canaliculatus_BouvierID_32__NCBI_ID_AXU40753.1_:0.0000020737,Hapterophycus_canaliculatus_BouvierID_32__NCBI_ID_YP_009694336.1_:0.0000020737)100:0.0086588514)80:0.0037909356,Colpomenia_sinuosa_BouvierID_337__NCBI_ID_ACV52356.1_:0.0221616618)73:0.0200072622,Pylaiella_littoralis_BouvierID_488__NCBI_ID_CAA39052.1_:0.0341787191)76:0.0107168538,((Cladosiphon_okamuranus_BouvierID_29__NCBI_ID_YP_009730848.1_:0.0000020737,Cladosiphon_okamuranus_BouvierID_29__NCBI_ID_QAY81084.1_:0.0000020737)100:0.0176958501,(Ectocarpus_siliculosus_BouvierID_30__NCBI_ID_QIE12375.1_:0.0042563310,((Ectocarpus_siliculosus_BouvierID_30__NCBI_ID_YP_003289290.1_:0.0000000000,Ectocarpus_siliculosus_BouvierID_30__NCBI_ID_CAV31321.1_:0.0000000000):0.0000020737,Ectocarpus_siliculosus_BouvierID_30__NCBI_ID_CAT18877.1_:0.0000020737)84:0.0000020737)100:0.0236408941)95:0.0154325425)99:0.0323054565)99:0.0254526277,((((((((((((((Sargassum_horneri_BouvierID_7__NCBI_ID_QNU09483.1_:0.0000000000,Sargassum_horneri_BouvierID_7__NCBI_ID_AKO62498.1_:0.0000000000):0.0000000000,Sargassum_horneri_BouvierID_7__NCBI_ID_ACV52332.1_:0.0000000000):0.0000000000,Sargassum_horneri_BouvierID_7__NCBI_ID_ACV52330.1_:0.0000000000):0.0000000000,Sargassum_horneri_BouvierID_7__NCBI_ID_YP_009243727.1_:0.0000000000):0.0000000000,Sargassum_horneri_BouvierID_7__NCBI_ID_QJC59372.1_:0.0000000000):0.0000020737,Sargassum_horneri_BouvierID_7__NCBI_ID_QNU09345.1_:0.0000020737)100:0.0129058796,((Sargassum_thunbergii_BouvierID_342__NCBI_ID_ACV52342.1_:0.0000000000,Sargassum_thunbergii_BouvierID_342__NCBI_ID_AMB49101.1_:0.0000000000):0.0000020737,Sargassum_thunbergii_BouvierID_342__NCBI_ID_YP_009227351.1_:0.0000020737)94:0.0000023447)88:0.0042292624,Sargassum_muticum_BouvierID_344__NCBI_ID_ACV52338.1_:0.0085495446)80:0.0000020737,(Sargassum_confusum_BouvierID_130__NCBI_ID_AZJ16009.1_:0.0000020737,Sargassum_confusum_BouvierID_130__NCBI_ID_ACV52316.1_:0.0000020737)100:0.0128939386)85:0.0042593115,Sargassum_hemiphyllum_var._chinense_BouvierID_8__NCBI_ID_QNO36020.1_:0.0128824416)81:0.0000020737,(((Sargassum_fusiforme_BouvierID_17__NCBI_ID_YP_009828274.1_:0.0000000000,Sargassum_fusiforme_BouvierID_17__NCBI_ID_QHN51241.1_:0.0000000000):0.0000000000,Sargassum_fusiforme_BouvierID_17__NCBI_ID_ACV52312.1_:0.0000000000):0.0000020737,Sargassum_fusiforme_BouvierID_17__NCBI_ID_QJC13491.1_:0.0000020737)100:0.0173878787)99:0.0175435673,Sargassum_vachellianum_BouvierID_252__NCBI_ID_AMK97219.1_:0.0271168568)100:0.0479575614,(Coccophora_langsdorfii_BouvierID_254__NCBI_ID_YP_009330544.1_:0.0000020737,Coccophora_langsdorfii_BouvierID_254__NCBI_ID_ANS72316.1_:0.0000020737)99:0.0036676735)100:0.0907428771,((Fucus_spiralis_BouvierID_172__NCBI_ID_AVZ00583.1_:0.0000000000,Fucus_vesiculosus_BouvierID_357__NCBI_ID_CAX12443.1_:0.0000000000):0.0000020737,Fucus_vesiculosus_BouvierID_357__NCBI_ID_YP_005090063.1_:0.0000020737)100:0.0591016911)99:0.0284803980)92:0.0179206715,(((Dictyopteris_divaricata_BouvierID_177__NCBI_ID_YP_009455791.1_:0.0000000000,Dictyopteris_divaricata_BouvierID_177__NCBI_ID_ACV52350.1_:0.0000000000):0.0000020737,Dictyopteris_divaricata_BouvierID_177__NCBI_ID_AQZ25008.1_:0.0000020737)100:0.1483529844,((Halopteris_filicina_BouvierID_334__NCBI_ID_ACV52371.1_:0.0000020737,Halopteris_filicina_BouvierID_334__NCBI_ID_ACV52370.1_:0.0000020737)100:0.0549907391,(Sphacelaria_yamadae_BouvierID_335__NCBI_ID_ACV52369.1_:0.0000020737,Sphacelaria_rigidula_BouvierID_336__NCBI_ID_ACV52360.1_:0.0042353862)100:0.0316005969)100:0.0510457639)60:0.0138314472)67:0.0316608226)52:0.0076988870,((Florenciella_parvula_BouvierID_67__NCBI_ID_YP_009684510.1_:0.0000020737,Florenciella_parvula_BouvierID_67__NCBI_ID_QDR24596.1_:0.0000020737)100:0.1505799415,(Rhizochromulina_marina_BouvierID_70__NCBI_ID_YP_009675012.1_:0.0000020737,Rhizochromulina_marina_BouvierID_70__NCBI_ID_QDH81863.1_:0.0000020737)100:0.1344326387)94:0.0776787746)55:0.0165256685,((Vaucheria_litorea_BouvierID_294__NCBI_ID_ACF70960.1_:0.0000000000,Vaucheria_litorea_BouvierID_294__NCBI_ID_YP_002327543.1_:0.0000000000):0.0000020737,Vaucheria_litorea_BouvierID_294__NCBI_ID_AAG21944.1_:0.0000020737)100:0.1402190864)93:0.0631761815,(Vacuolaria_virescens_BouvierID_98__NCBI_ID_QBS14399.1_:0.0748304752,(Gonyostomum_semen_BouvierID_99__NCBI_ID_QBS14263.1_:0.1164316140,((((((((((((((((Heterosigma_akashiwo_BouvierID_306__NCBI_ID_ADP06399.1_:0.0000000000,Heterosigma_akashiwo_BouvierID_306__NCBI_ID_ABV70056.1_:0.0000000000):0.0000000000,Heterosigma_akashiwo_BouvierID_306__NCBI_ID_BAD15115.1_:0.0000000000):0.0000000000,Heterosigma_akashiwo_BouvierID_306__NCBI_ID_ABF13418.1_:0.0000000000):0.0000000000,Heterosigma_akashiwo_BouvierID_306__NCBI_ID_ABF13426.1_:0.0000000000):0.0000000000,Heterosigma_akashiwo_BouvierID_306__NCBI_ID_ABV65967.1_:0.0000000000):0.0000000000,Heterosigma_akashiwo_BouvierID_306__NCBI_ID_ABF13422.1_:0.0000000000):0.0000000000,Heterosigma_akashiwo_BouvierID_306__NCBI_ID_ABF13428.1_:0.0000000000):0.0000000000,Heterosigma_akashiwo_BouvierID_306__NCBI_ID_BAD15119.1_:0.0000000000):0.0000000000,Heterosigma_akashiwo_BouvierID_306__NCBI_ID_ABF13424.1_:0.0000000000):0.0000000000,Heterosigma_akashiwo_BouvierID_306__NCBI_ID_ABV70108.1_:0.0000000000):0.0000000000,Heterosigma_akashiwo_BouvierID_306__NCBI_ID_ABV65915.1_:0.0000000000):0.0000000000,Heterosigma_akashiwo_BouvierID_306__NCBI_ID_YP_001936361.1_:0.0000000000):0.0000000000,Heterosigma_akashiwo_BouvierID_306__NCBI_ID_ADP06395.1_:0.0000000000):0.0000000000,Heterosigma_akashiwo_BouvierID_306__NCBI_ID_ABF13420.1_:0.0000000000):0.0000000000,Heterosigma_akashiwo_BouvierID_306__NCBI_ID_YP_001936309.1_:0.0000000000):0.0000020737,Heterosigma_akashiwo_BouvierID_306__NCBI_ID_ADP06397.1_:0.0000020737)100:0.0481590865)67:0.0490453288)96:0.1676893037)78:0.0381887535,(((((((Vischeria_stellata_BouvierID_55__NCBI_ID_QFR99769.1_:0.0000020737,(Vischeria_sp._ACOI_3415_BouvierID_103__NCBI_ID_YP_009551231.1_:0.0000020737,Vischeria_sp._ACOI_3415_BouvierID_103__NCBI_ID_QAA12160.1_:0.0000020737)100:0.0083493215)100:0.0083093373,Vischeria_sp._CAUP_Q_202_BouvierID_112__NCBI_ID_AOW70912.1_:0.0043496577)100:0.0712246493,(Characiopsis_acuta_BouvierID_109__NCBI_ID_YP_009550384.1_:0.0000020737,Characiopsis_acuta_BouvierID_109__NCBI_ID_QAA11314.1_:0.0000020737)100:0.0756681424)97:0.0375431050,(Monodopsis_sp._MarTras21_BouvierID_113__NCBI_ID_AOW70767.1_:0.0811443372,((Nannochloropsis_oculata_BouvierID_411__NCBI_ID_AHX25360.1_:0.0119145665,Nannochloropsis_oceanica_BouvierID_412__NCBI_ID_AHX25225.1_:0.0138105759)100:0.0544491771,(Nannochloropsis_gaditana_BouvierID_413__NCBI_ID_AHX25091.1_:0.0000020737,Microchloropsis_salina_BouvierID_414__NCBI_ID_AHX25492.1_:0.0042093116)100:0.0404151595)100:0.0290926342)100:0.0597055539)91:0.0295121672,(Eustigmatophyceae_sp._Mont_10_10-1w_BouvierID_106__NCBI_ID_YP_009550787.1_:0.0000020737,Eustigmatophyceae_sp._Mont_10_10-1w_BouvierID_106__NCBI_ID_QAA11720.1_:0.0000020737)100:0.0616179278)52:0.0252788011,(Pseudellipsoidion_edaphicum_BouvierID_104__NCBI_ID_YP_009551070.1_:0.0000020737,Pseudellipsoidion_edaphicum_BouvierID_104__NCBI_ID_QAA12004.1_:0.0000020737)100:0.0965351468)87:0.0412826081,(((Eustigmatophyceae_sp._Ndem_8_9T-3m6.8_BouvierID_105__NCBI_ID_YP_009550897.1_:0.0000020737,Eustigmatophyceae_sp._Ndem_8_9T-3m6.8_BouvierID_105__NCBI_ID_QAA11833.1_:0.0000020737)100:0.0374211594,(Eustigmatophyceae_sp._Chic_10_23_P-6w_BouvierID_107__NCBI_ID_YP_009550629.1_:0.0000020737,Eustigmatophyceae_sp._Chic_10_23_P-6w_BouvierID_107__NCBI_ID_QAA11561.1_:0.0000020737)100:0.0522791821)97:0.0192258716,((Eustigmatophyceae_sp._Bat_8_9-7w_BouvierID_108__NCBI_ID_YP_009550486.1_:0.0000020737,Eustigmatophyceae_sp._Bat_8_9-7w_BouvierID_108__NCBI_ID_QAA11418.1_:0.0000020737)100:0.0212309616,(Trachydiscus_minutus_BouvierID_114__NCBI_ID_AIB04150.1_:0.0000020737,Trachydiscus_minutus_BouvierID_114__NCBI_ID_YP_009131294.1_:0.0000020737)100:0.0112837800)89:0.0022303065)97:0.0683703241)95:0.1221543955)88:0.1147713156,((((Mallomonas_splendens_BouvierID_127__NCBI_ID_YP_009545341.1_:0.0000020737,Mallomonas_splendens_BouvierID_127__NCBI_ID_AYO28495.1_:0.0000020737)100:0.1580263493,Synura_sphagnicola_BouvierID_137__NCBI_ID_AYO28203.1_:0.0491511656)96:0.0437170202,Ochromonas_sp._CCMP1393_BouvierID_298__NCBI_ID_AIM52759.1_:0.2117762665)94:0.0113980216,((Synura_uvella_BouvierID_128__NCBI_ID_YP_009545190.1_:0.0000020737,Synura_uvella_BouvierID_128__NCBI_ID_AYO28344.1_:0.0000020737)100:0.0708919143,Synura_petersenii_BouvierID_138__NCBI_ID_AYO28063.1_:0.0497771237)99:0.0291395149)97:0.0593205566)72:0.0525711126,Karlodinium_veneficum_BouvierID_304__NCBI_ID_AEJ72944.1_:1.0881419646)72:0.0612320803,Neotessella_volvocina_BouvierID_136__NCBI_ID_AYO28657.1_:0.0000026266)83:0.3297803140,Karenia_brevis_BouvierID_374__NCBI_ID_ALP13671.1_:1.9338058806)100:2.3104502751,Lepidodinium_chlorophorum_BouvierID_446__NCBI_ID_CCC15107.1_:1.7881294534)100:3.1150850377)94:0.0869378758,((Paulinella_chromatophora_BouvierID_310__NCBI_ID_ACB43318.1_:0.0000000000,Paulinella_chromatophora_BouvierID_310__NCBI_ID_YP_002049528.1_:0.0000000000):0.0000020737,Paulinella_chromatophora_BouvierID_310__NCBI_ID_ABS00402.1_:0.0000020737)100:0.1404711321)95:0.0681610639)100:0.0140493069);

 
 
###
# Gene tree comprising the RbcL protein sequences of all SAR species analysed in the study:

(Paulinella_micropora_BouvierID_56__NCBI_ID_BBL86641.1_:0.0072531274,Paulinella_longichromatophora_BouvierID_181__NCBI_ID_AUG32871.1_:0.0072243704,(Paulinella_chromatophora_BouvierID_310__NCBI_ID_YP_002049527.1_:0.0000020963,(((((((((((((((((Durinskia_baltica_BouvierID_251__NCBI_ID_YP_003735009.1_:0.0000021234,Nitzschia_palea_BouvierID_123__NCBI_ID_AZP39648.1_:0.0021580274)100:0.0103707276,Nitzschia_cf._pusilla_BouvierID_449__NCBI_ID_CCQ77786.1_:0.0104911619)95:0.0075414443,Kryptoperidinium_foliaceum_BouvierID_328__NCBI_ID_ADI40358.1_:0.0243881635)100:0.0158758675,((((Pseudo-nitzschia_cuspidata_BouvierID_458__NCBI_ID_ABH10596.1_:0.0066934135,Pseudo-nitzschia_delicatissima_BouvierID_460__NCBI_ID_ABT17195.1_:0.0066563357)100:0.0183405716,Pseudo-nitzschia_calliantha_BouvierID_459__NCBI_ID_VTU05675.1_:0.0094751294)64:0.0021474715,Pseudo-nitzschia_multiseries_BouvierID_462__NCBI_ID_AKT26129.1_:0.0068070723)64:0.0021160045,Pseudo-nitzschia_pungens_BouvierID_461__NCBI_ID_ABN72959.1_:0.0023098863)100:0.0176518691)59:0.0023527688,((Eunotia_naegelii_BouvierID_394__NCBI_ID_AHI51180.1_:0.0500190656,(Cylindrotheca_closterium_BouvierID_402__NCBI_ID_YP_009029067.1_:0.0046602735,Cylindrotheca_fusiformis_BouvierID_457__NCBI_ID_QFU78348.1_:0.0063640293)100:0.0151130379)51:0.0045721706,Nitzschia_frustulum_BouvierID_452__NCBI_ID_CCQ77736.1_:0.0099917936)54:0.0087626759)76:0.0107491618,((Halamphora_coffeaeformis_BouvierID_63__NCBI_ID_YP_009686390.1_:0.0112579792,(Halamphora_calidilacuna_BouvierID_64__NCBI_ID_QDR24992.1_:0.0000021234,Halamphora_americana_BouvierID_65__NCBI_ID_YP_009686111.1_:0.0021821747)100:0.0183100997)99:0.0122039720,(Actinocyclus_subtilis_BouvierID_162__NCBI_ID_AWT39254.1_:0.0541392538,Fistulifera_solaris_BouvierID_397__NCBI_ID_BAK19054.1_:0.0084687235)88:0.0088555562)90:0.0100765885)69:0.0045155577,Asterionellopsis_glacialis_BouvierID_404__NCBI_ID_AGH28321.1_:0.0435494362)52:0.0083254270,(((Skeletonema_pseudocostatum_BouvierID_49__NCBI_ID_QGR23470.1_:0.0130359185,Skeletonema_costatum_BouvierID_448__NCBI_ID_AIT70457.1_:0.0072785871)100:0.0160313189,Lithodesmium_undulatum_BouvierID_399__NCBI_ID_YP_009029484.1_:0.0195697824)53:0.0047998346,(((((Cyclotella_pseudostelligera_BouvierID_158__NCBI_ID_YP_009497159.1_:0.0050354367,(Thalassiosira_nordenskioeldii_BouvierID_447__NCBI_ID_BAA75794.1_:0.0224574338,Detonula_confervacea_BouvierID_456__NCBI_ID_BAA75792.1_:0.0061516508)98:0.0080706430)76:0.0041602274,Thalassiosira_pseudonana_BouvierID_356__NCBI_ID_ABF60342.1_:0.0066204415)66:0.0066595693,Thalassiosira_oceanica_CCMP1005_BouvierID_329__NCBI_ID_YP_004072585.1_:0.0136589555)64:0.0029192792,(Cyclotella_sp._WC03_2_BouvierID_395__NCBI_ID_AIR75551.1_:0.0021970957,Cyclotella_sp._L04_2_BouvierID_396__NCBI_ID_AIR75410.1_:0.0000021234)100:0.0133298499)66:0.0046378677,(Roundia_cardiophora_BouvierID_391__NCBI_ID_AIR75815.1_:0.0066233140,Conticribra_weissflogii_BouvierID_392__NCBI_ID_YP_009093415.1_:0.0068387414)100:0.0068492834)78:0.0134664925)79:0.0069730638)56:0.0068081269,(Rhizosolenia_setigera_BouvierID_166__NCBI_ID_YP_009495995.1_:0.0329079953,Leptocylindrus_danicus_BouvierID_400__NCBI_ID_YP_009029287.1_:0.0233175703)56:0.0105392970)19:0.0031056678,((Chaetoceros_muellerii_BouvierID_6__NCBI_ID_AEB91178.1_:0.0219868586,Chaetoceros_simplex_BouvierID_393__NCBI_ID_YP_009092931.1_:0.0115438794)60:0.0086941315,Cerataulina_daemon_BouvierID_390__NCBI_ID_AIR76008.1_:0.0161795654)90:0.0148039687)24:0.0000020317,((((((Phaeodactylum_tricornutum_BouvierID_37__NCBI_ID_YP_874418.1_:0.0355697923,(Gomphoneis_minuta_var._cassieae_BouvierID_183__NCBI_ID_ATN40707.1_:0.0115928029,Didymosphenia_geminata_BouvierID_401__NCBI_ID_YP_009029215.1_:0.0178543929)91:0.0073608305)74:0.0033082730,(Haslea_nusantara_BouvierID_62__NCBI_ID_YP_009687920.1_:0.0145879934,Seminavis_robusta_BouvierID_129__NCBI_ID_AZJ16706.1_:0.0146676295)61:0.0086424364)68:0.0129960417,(Triparma_laevis_BouvierID_40__NCBI_ID_YP_009163611.1_:0.0450896709,((Nanofrustulum_shiloi_BouvierID_46__NCBI_ID_QGW12663.1_:0.0299247147,Asterionella_formosa_BouvierID_405__NCBI_ID_AGH28130.1_:0.0194367547)85:0.0056880599,Ulnaria_acus_BouvierID_250__NCBI_ID_AEX37828.1_:0.0224840508)96:0.0082357498)64:0.0103342954)22:0.0000026896,(((Acanthoceras_zachariasii_BouvierID_154__NCBI_ID_YP_009497749.1_:0.0383173877,Astrosyne_radiata_BouvierID_155__NCBI_ID_YP_009497680.1_:0.0940743241)50:0.0028306507,(Psammoneis_obaidii_BouvierID_159__NCBI_ID_AWT39788.1_:0.0124609146,Coscinodiscus_radiatus_BouvierID_403__NCBI_ID_AEB91180.1_:0.0337875804)76:0.0122538500)66:0.0101057358,Plagiogramma_staurophorum_BouvierID_167__NCBI_ID_YP_009495843.1_:0.0158303970)64:0.0060114800)43:0.0035102687,((Biddulphia_biddulphiana_BouvierID_157__NCBI_ID_YP_009497329.1_:0.0108105770,Toxarium_undulatum_BouvierID_271__NCBI_ID_AOS86608.1_:0.0733399100)46:0.0106139459,(Rhizosolenia_fallax_BouvierID_160__NCBI_ID_AWT39638.1_:0.0291574271,Rhizosolenia_imbricata_BouvierID_389__NCBI_ID_YP_009093048.1_:0.0076799405)100:0.0368157418)48:0.0073683841)45:0.0065296735,(Pseudictyota_dubia_BouvierID_161__NCBI_ID_AWT39517.1_:0.0120359723,Trieres_chinensis_BouvierID_442__NCBI_ID_AEB91184.1_:0.0203669286)98:0.0184903077)46:0.0037347389)15:0.0066590421,((Biddulphia_tridens_BouvierID_156__NCBI_ID_YP_009497461.1_:0.0260209008,((Attheya_longicornis_BouvierID_163__NCBI_ID_YP_009496391.1_:0.0210451219,Plagiogrammopsis_vanheurckii_BouvierID_165__NCBI_ID_AWT38565.1_:0.0261702200)75:0.0093547925,Guinardia_striata_BouvierID_164__NCBI_ID_AWT38797.1_:0.0104545215)64:0.0057229557)44:0.0029129466,Navicula_salinicola_BouvierID_454__NCBI_ID_ASC55347.1_:0.0364265000)23:0.0000024379)100:0.0758146746,((uncultured_Pelagomonas_BouvierID_302__NCBI_ID_AFR24777.1_:0.0496915784,Aureococcus_anophagefferens_BouvierID_353__NCBI_ID_ACS36854.1_:0.0361599612)100:0.0143705824,Aureoumbra_lagunensis_BouvierID_352__NCBI_ID_ACS36943.1_:0.0200592047)100:0.0594687434)84:0.0115838214,((Karlodinium_veneficum_BouvierID_304__NCBI_ID_AEJ72959.1_:0.2100429986,Karenia_brevis_BouvierID_374__NCBI_ID_ALP13672.1_:0.1947369262)100:0.0941279269,(((((Vischeria_stellata_BouvierID_55__NCBI_ID_QFR99728.1_:0.0000021234,Vischeria_sp._ACOI_3415_BouvierID_103__NCBI_ID_QAA12159.1_:0.0000021234)100:0.0057644385,Vischeria_sp._CAUP_Q_202_BouvierID_112__NCBI_ID_AOW70911.1_:0.0079156245)99:0.0143340008,(Pseudellipsoidion_edaphicum_BouvierID_104__NCBI_ID_YP_009551069.1_:0.0270657019,((((Eustigmatophyceae_sp._Ndem_8_9T-3m6.8_BouvierID_105__NCBI_ID_YP_009550896.1_:0.0189398899,(Eustigmatophyceae_sp._Bat_8_9-7w_BouvierID_108__NCBI_ID_YP_009550487.1_:0.0042716117,Trachydiscus_minutus_BouvierID_114__NCBI_ID_AIB04149.1_:0.0023869553)100:0.0078070975)100:0.0057512536,Eustigmatophyceae_sp._Chic_10_23_P-6w_BouvierID_107__NCBI_ID_YP_009550630.1_:0.0140916089)100:0.0320297853,(Monodopsis_sp._MarTras21_BouvierID_113__NCBI_ID_AOW70766.1_:0.0449170511,((Nannochloropsis_oculata_BouvierID_411__NCBI_ID_AGI99071.1_:0.0044420955,Nannochloropsis_oceanica_BouvierID_412__NCBI_ID_YP_008520090.1_:0.0021195664)100:0.0048667608,(Nannochloropsis_gaditana_BouvierID_413__NCBI_ID_AFZ64227.1_:0.0021778535,Microchloropsis_salina_BouvierID_414__NCBI_ID_AHX25491.1_:0.0000021234)100:0.0063033864)100:0.0282283120)99:0.0259042405)95:0.0069795533,Eustigmatophyceae_sp._Mont_10_10-1w_BouvierID_106__NCBI_ID_YP_009550788.1_:0.0377507357)85:0.0098948686)89:0.0212755912)86:0.0107545442,Characiopsis_acuta_BouvierID_109__NCBI_ID_QAA11313.1_:0.0206546130)100:0.0712995977,((Pseudopedinella_elastica_BouvierID_66__NCBI_ID_QDR24627.1_:0.0439037500,Rhizochromulina_marina_BouvierID_70__NCBI_ID_YP_009675013.1_:0.0462147998)99:0.0232985843,(Florenciella_parvula_BouvierID_67__NCBI_ID_QDR24595.1_:0.0407610742,Dictyocha_speculum_BouvierID_69__NCBI_ID_YP_009677121.1_:0.0485429488)99:0.0128580181)100:0.0473347420)79:0.0093341355)57:0.0191605783)52:0.0056311047,(((Schizocladia_ischiensis_BouvierID_2__NCBI_ID_QOW07471.1_:0.0711738055,Vaucheria_litorea_BouvierID_294__NCBI_ID_ACF70961.1_:0.0585637787)75:0.0085534460,(((((Saccharina_sp._ye-B_BouvierID_3__NCBI_ID_QOV02244.1_:0.0000021234,Saccharina_japonica_BouvierID_307__NCBI_ID_AFC40107.1_:0.0022436737)79:0.0044211893,(((Laminaria_solidungula_BouvierID_58__NCBI_ID_YP_009691403.1_:0.0018279381,Laminaria_digitata_BouvierID_59__NCBI_ID_YP_009691284.1_:0.0113920538)100:0.0096774258,Costaria_costata_BouvierID_373__NCBI_ID_ALF62938.1_:0.0000021234)99:0.0044060915,((Lessonia_spicata_BouvierID_68__NCBI_ID_YP_009684080.1_:0.0000021234,(Dictyopteris_divaricata_BouvierID_177__NCBI_ID_AQZ25007.1_:0.0246264005,(Halopteris_filicina_BouvierID_334__NCBI_ID_CAC81682.1_:0.0172820465,(Sphacelaria_yamadae_BouvierID_335__NCBI_ID_CAC81678.1_:0.0049066765,Sphacelaria_rigidula_BouvierID_336__NCBI_ID_CAC81689.1_:0.0044051730)100:0.0231727774)96:0.0158347777)78:0.0199288940)53:0.0000021250,Undaria_pinnatifida_BouvierID_368__NCBI_ID_AMM05453.1_:0.0067788715)50:0.0046546381)74:0.0070922968)59:0.0038924037,Saccharina_latissima_BouvierID_15__NCBI_ID_QKE47456.1_:0.0099496346)74:0.0083783192,((((Scytosiphon_promiscuus_BouvierID_21__NCBI_ID_YP_009736309.1_:0.0022489233,Hapterophycus_canaliculatus_BouvierID_32__NCBI_ID_BAA86082.1_:0.0000021234)57:0.0000021234,Colpomenia_sinuosa_BouvierID_337__NCBI_ID_BAA86077.1_:0.0068191682)70:0.0021596423,((Cladosiphon_okamuranus_BouvierID_29__NCBI_ID_YP_009730847.1_:0.0162494878,Endarachne_binghamiae_BouvierID_33__NCBI_ID_BAJ78329.1_:0.0066650617)67:0.0023247626,Pylaiella_littoralis_BouvierID_488__NCBI_ID_CAA39051.1_:0.0069400402)64:0.0023270798)69:0.0038870093,Ectocarpus_siliculosus_BouvierID_30__NCBI_ID_CAV31320.1_:0.0099777217)98:0.0090955380)76:0.0105411446,(((((Sargassum_horneri_BouvierID_7__NCBI_ID_QJC59371.1_:0.0069195137,((Sargassum_hemiphyllum_var._chinense_BouvierID_8__NCBI_ID_QNO36019.1_:0.0022841526,Sargassum_vachellianum_BouvierID_252__NCBI_ID_AMK97218.1_:0.0000021234)99:0.0022894390,Sargassum_fusiforme_BouvierID_17__NCBI_ID_QHN51240.1_:0.0000021234)84:0.0000021234)98:0.0022857401,((Sargassum_confusum_BouvierID_130__NCBI_ID_AZJ16008.1_:0.0000000000,Sargassum_muticum_BouvierID_344__NCBI_ID_BAT47122.1_:0.0000000000):0.0000021234,Sargassum_thunbergii_BouvierID_342__NCBI_ID_AMB49100.1_:0.0000021234)85:0.0000021234)98:0.0046098222,Coccophora_langsdorfii_BouvierID_254__NCBI_ID_YP_009330543.1_:0.0046367779)100:0.0115756567,Fucus_spiralis_BouvierID_172__NCBI_ID_AVZ00582.1_:0.0000021234)56:0.0000021234,Fucus_vesiculosus_BouvierID_357__NCBI_ID_YP_005090062.1_:0.0022811367)100:0.0174602032)100:0.0395501684)98:0.0215247281,((Vacuolaria_virescens_BouvierID_98__NCBI_ID_QBS14400.1_:0.0318066420,Heterosigma_akashiwo_BouvierID_306__NCBI_ID_BBA18689.1_:0.0262254262)83:0.0039394908,Gonyostomum_semen_BouvierID_99__NCBI_ID_QBS14262.1_:0.0429184342)100:0.0322610095)93:0.0184459777)70:0.0552987798,(((Mallomonas_splendens_BouvierID_127__NCBI_ID_AYO28496.1_:0.0253010549,(Synura_uvella_BouvierID_128__NCBI_ID_AYO28345.1_:0.0097360581,Synura_petersenii_BouvierID_138__NCBI_ID_AYO28064.1_:0.0221102466)99:0.0091276477)97:0.0067928779,Synura_sphagnicola_BouvierID_137__NCBI_ID_AYO28204.1_:0.0177182976)95:0.0133803017,(Neotessella_volvocina_BouvierID_136__NCBI_ID_AYO28656.1_:0.0350851017,Ochromonas_sp._CCMP1393_BouvierID_298__NCBI_ID_AIM52760.1_:0.0734323864)52:0.0195679464)100:0.0720490784)100:0.9247051758,Lepidodinium_chlorophorum_BouvierID_446__NCBI_ID_BAR72333.1_:0.2128228606)100:0.3494096201)99:0.0121867520);


 
###
# Gene tree comprising the RbcS protein sequences of all SAR species analysed in the study:

(Paulinella_micropora_BouvierID_56__NCBI_ID_YP_009531128.1_:0.0000026173,Paulinella_micropora_BouvierID_56__NCBI_ID_AXY63817.1_:0.0000026173,((Paulinella_micropora_BouvierID_56__NCBI_ID_AQX45422.1_:0.0000026173,Paulinella_micropora_BouvierID_56__NCBI_ID_APP88655.1_:0.0000026173)96:0.0000026173,((Paulinella_longichromatophora_BouvierID_181__NCBI_ID_AUG32872.1_:0.0000026173,(((((((((((((((((((((((((((((Durinskia_baltica_BouvierID_251__NCBI_ID_YP_003735008.1_:0.0000000000,Nitzschia_palea_BouvierID_123__NCBI_ID_BBC77831.1_:0.0000000000):0.0000026173,Durinskia_baltica_BouvierID_251__NCBI_ID_ADI40223.1_:0.0000026173)51:0.0000026173,(Nitzschia_palea_BouvierID_123__NCBI_ID_AZP39647.1_:0.0259497792,(Plagiogrammopsis_vanheurckii_BouvierID_165__NCBI_ID_YP_009496124.1_:0.0000026173,Plagiogrammopsis_vanheurckii_BouvierID_165__NCBI_ID_AWT38564.1_:0.0000026173)99:0.0258044249)33:0.0000026173)29:0.0000026173,(((Cylindrotheca_closterium_BouvierID_402__NCBI_ID_YP_009029066.1_:0.0000000000,Nitzschia_cf._pusilla_BouvierID_449__NCBI_ID_AEA41990.1_:0.0000000000):0.0000000000,Cylindrotheca_closterium_BouvierID_402__NCBI_ID_AEA41979.1_:0.0000000000):0.0000026173,Cylindrotheca_closterium_BouvierID_402__NCBI_ID_AGH28602.1_:0.0000026173)97:0.0131239884)65:0.0128103455,(((((((Skeletonema_pseudocostatum_BouvierID_49__NCBI_ID_QGR23469.1_:0.0000026173,(Leptocylindrus_danicus_BouvierID_400__NCBI_ID_AEA41984.1_:0.0130182360,(Thalassiosira_nordenskioeldii_BouvierID_447__NCBI_ID_AEA41994.1_:0.0000026173,Thalassiosira_nordenskioeldii_BouvierID_447__NCBI_ID_BAA75795.1_:0.0000026173)98:0.0269260849)42:0.0000026173)76:0.0125804779,Skeletonema_costatum_BouvierID_448__NCBI_ID_AEA41993.1_:0.0123471140)83:0.0147309521,((Thalassiosira_pseudonana_BouvierID_356__NCBI_ID_ABK20720.1_:0.0000000000,Thalassiosira_pseudonana_BouvierID_356__NCBI_ID_AEA41995.1_:0.0000000000):0.0000026173,Thalassiosira_pseudonana_BouvierID_356__NCBI_ID_YP_874497.1_:0.0000026173)77:0.0000026173)65:0.0129922586,(Cyclotella_sp._WC03_2_BouvierID_395__NCBI_ID_AIR75552.1_:0.0000026173,Cyclotella_sp._L04_2_BouvierID_396__NCBI_ID_AIR75411.1_:0.0000026173)61:0.0000026173)65:0.0129749397,((Thalassiosira_oceanica_CCMP1005_BouvierID_329__NCBI_ID_ADB27538.1_:0.0000026173,Thalassiosira_oceanica_CCMP1005_BouvierID_329__NCBI_ID_YP_004072584.1_:0.0000026173)100:0.0268146011,((Conticribra_weissflogii_BouvierID_392__NCBI_ID_YP_009093414.1_:0.0000026173,Conticribra_weissflogii_BouvierID_392__NCBI_ID_AIR76087.1_:0.0000026173)99:0.0128072137,Conticribra_weissflogii_BouvierID_392__NCBI_ID_AEA41996.1_:0.0000026173)62:0.0000026173)91:0.0127465151)44:0.0127424735,((((Cyclotella_pseudostelligera_BouvierID_158__NCBI_ID_YP_009497158.1_:0.0000026173,Cyclotella_pseudostelligera_BouvierID_158__NCBI_ID_AWT39871.1_:0.0000026173)70:0.0000026173,((Ulnaria_acus_BouvierID_250__NCBI_ID_YP_005089704.1_:0.0000026173,Ulnaria_acus_BouvierID_250__NCBI_ID_AEX37829.1_:0.0000026173)100:0.0310607443,(Asterionella_formosa_BouvierID_405__NCBI_ID_YP_009028578.1_:0.0000026173,Asterionella_formosa_BouvierID_405__NCBI_ID_AGH28129.1_:0.0000026173)98:0.0249220345)92:0.0276239623)67:0.0127260244,((Asterionellopsis_glacialis_BouvierID_404__NCBI_ID_YP_009028771.1_:0.0000026173,Asterionellopsis_glacialis_BouvierID_404__NCBI_ID_AGH28320.1_:0.0000026173)100:0.0539890338,(Detonula_confervacea_BouvierID_456__NCBI_ID_AEA41981.1_:0.0000026173,Detonula_confervacea_BouvierID_456__NCBI_ID_BAA75793.1_:0.0000026173)100:0.0182251215)92:0.0358632247)30:0.0000026173,(Roundia_cardiophora_BouvierID_391__NCBI_ID_YP_009093141.1_:0.0000026173,Roundia_cardiophora_BouvierID_391__NCBI_ID_AIR75814.1_:0.0000026173)97:0.0128995690)30:0.0000026173)46:0.0133255119,Cylindrotheca_fusiformis_BouvierID_457__NCBI_ID_AEA41980.1_:0.0312624008)48:0.0125919330)21:0.0000026173,(Lithodesmium_undulatum_BouvierID_399__NCBI_ID_YP_009029485.1_:0.0000026173,Lithodesmium_undulatum_BouvierID_399__NCBI_ID_AGH29016.1_:0.0000026173)100:0.0422974542)33:0.0028651822,Nitzschia_frustulum_BouvierID_452__NCBI_ID_AEA41987.1_:0.0414184610)39:0.0103041901,(Kryptoperidinium_foliaceum_BouvierID_328__NCBI_ID_ADI40357.1_:0.0000026173,Kryptoperidinium_foliaceum_BouvierID_328__NCBI_ID_YP_003734572.1_:0.0000026173)97:0.0134544769)33:0.0131586479,(((((((((Phaeodactylum_tricornutum_BouvierID_37__NCBI_ID_QHR85594.1_:0.0000000000,Phaeodactylum_tricornutum_BouvierID_37__NCBI_ID_ABK20640.1_:0.0000000000):0.0000000000,Phaeodactylum_tricornutum_BouvierID_37__NCBI_ID_YP_874417.1_:0.0000000000):0.0000000000,Rhizosolenia_setigera_BouvierID_166__NCBI_ID_AEA41992.1_:0.0000000000):0.0000000000,Phaeodactylum_tricornutum_BouvierID_37__NCBI_ID_AEA41991.1_:0.0000000000):0.0000000000,Phaeodactylum_tricornutum_BouvierID_37__NCBI_ID_AAF07201.1_:0.0000000000):0.0000026173,Phaeodactylum_tricornutum_BouvierID_37__NCBI_ID_AAV69748.1_:0.0000026173)83:0.0000026173,(((Halamphora_coffeaeformis_BouvierID_63__NCBI_ID_YP_009686389.1_:0.0000026173,Halamphora_coffeaeformis_BouvierID_63__NCBI_ID_QDR25136.1_:0.0000026173)99:0.0268436007,(Halamphora_americana_BouvierID_65__NCBI_ID_YP_009686112.1_:0.0000026173,Halamphora_americana_BouvierID_65__NCBI_ID_QDR24856.1_:0.0000026173)100:0.0265902354)63:0.0000025725,(Halamphora_calidilacuna_BouvierID_64__NCBI_ID_YP_009686249.1_:0.0000026173,Halamphora_calidilacuna_BouvierID_64__NCBI_ID_QDR24991.1_:0.0000026173)87:0.0000026173)96:0.0133318707)93:0.0253579334,((Gomphoneis_minuta_var._cassieae_BouvierID_183__NCBI_ID_ATN40706.1_:0.0134969924,(Didymosphenia_geminata_BouvierID_401__NCBI_ID_YP_009029214.1_:0.0000026173,Didymosphenia_geminata_BouvierID_401__NCBI_ID_AGH28745.1_:0.0000026173)99:0.0121350255)100:0.0396240907,(Fistulifera_solaris_BouvierID_397__NCBI_ID_YP_004376687.1_:0.0000026173,Fistulifera_solaris_BouvierID_397__NCBI_ID_BAK19053.1_:0.0000026173)100:0.0410818907)97:0.0138043679)98:0.0131713432,((Psammoneis_obaidii_BouvierID_159__NCBI_ID_YP_009497074.1_:0.0000026173,Psammoneis_obaidii_BouvierID_159__NCBI_ID_AWT39787.1_:0.0000026173)100:0.0253867394,(Plagiogramma_staurophorum_BouvierID_167__NCBI_ID_YP_009495844.1_:0.0000026173,Plagiogramma_staurophorum_BouvierID_167__NCBI_ID_AWT38283.1_:0.0000026173)93:0.0000026173)87:0.0264104378)64:0.0259547819)23:0.0000021555,(((((((((Chaetoceros_muellerii_BouvierID_6__NCBI_ID_QOK36054.1_:0.0388057566,(Chaetoceros_simplex_BouvierID_393__NCBI_ID_YP_009092932.1_:0.0000026173,Chaetoceros_simplex_BouvierID_393__NCBI_ID_AIR75323.1_:0.0000026173)67:0.0000026173)100:0.0253397135,((Biddulphia_tridens_BouvierID_156__NCBI_ID_YP_009497462.1_:0.0000026173,Biddulphia_tridens_BouvierID_156__NCBI_ID_AWT40175.1_:0.0000026173)91:0.0130952827,((Biddulphia_biddulphiana_BouvierID_157__NCBI_ID_YP_009497330.1_:0.0000026173,Biddulphia_biddulphiana_BouvierID_157__NCBI_ID_AWT40043.1_:0.0000026173)100:0.0053013308,(Toxarium_undulatum_BouvierID_271__NCBI_ID_YP_009308864.1_:0.0000026173,Toxarium_undulatum_BouvierID_271__NCBI_ID_AOS86607.1_:0.0000026173)100:0.1429714146)65:0.0419206762)24:0.0000026173)49:0.0126058601,(Acanthoceras_zachariasii_BouvierID_154__NCBI_ID_YP_009497750.1_:0.0000026173,Acanthoceras_zachariasii_BouvierID_154__NCBI_ID_AWT40463.1_:0.0000026173)100:0.0403518045)34:0.0000026173,((((Triparma_laevis_BouvierID_40__NCBI_ID_BAS19066.1_:0.0000026173,Triparma_laevis_BouvierID_40__NCBI_ID_YP_009163612.1_:0.0000026173)100:0.0938103396,(Guinardia_striata_BouvierID_164__NCBI_ID_YP_009496226.1_:0.0000026173,Guinardia_striata_BouvierID_164__NCBI_ID_AWT38798.1_:0.0000026173)100:0.0360370771)63:0.0137999069,((((Astrosyne_radiata_BouvierID_155__NCBI_ID_YP_009497679.1_:0.0000000000,Astrosyne_radiata_BouvierID_155__NCBI_ID_AWT40392.1_:0.0000000000):0.0000000000,Astrosyne_radiata_BouvierID_155__NCBI_ID_AWT40333.1_:0.0000000000):0.0000026173,Astrosyne_radiata_BouvierID_155__NCBI_ID_YP_009497620.1_:0.0000026173)100:0.2152573031,(Coscinodiscus_radiatus_BouvierID_403__NCBI_ID_YP_009028919.1_:0.0000026173,Coscinodiscus_radiatus_BouvierID_403__NCBI_ID_AGH28463.1_:0.0000026173)100:0.0322517707)66:0.0312209707)63:0.0197007596,(Cerataulina_daemon_BouvierID_390__NCBI_ID_YP_009093336.1_:0.0000026173,Cerataulina_daemon_BouvierID_390__NCBI_ID_AIR76009.1_:0.0000026173)100:0.0517304416)33:0.0129852646)61:0.0390011456,((Rhizosolenia_fallax_BouvierID_160__NCBI_ID_YP_009496924.1_:0.0000026173,Rhizosolenia_fallax_BouvierID_160__NCBI_ID_AWT39637.1_:0.0000026173)100:0.0525384828,(Rhizosolenia_imbricata_BouvierID_389__NCBI_ID_YP_009093047.1_:0.0000026173,Rhizosolenia_imbricata_BouvierID_389__NCBI_ID_AIR75720.1_:0.0000026173)100:0.0860989906)64:0.0135351260)39:0.0120130904,(Haslea_nusantara_BouvierID_62__NCBI_ID_YP_009687919.1_:0.0000026173,Haslea_nusantara_BouvierID_62__NCBI_ID_QDX17498.1_:0.0000026173)81:0.0000026173)41:0.0130017514,(Seminavis_robusta_BouvierID_129__NCBI_ID_AZJ16708.1_:0.0252316420,(Attheya_longicornis_BouvierID_163__NCBI_ID_YP_009496392.1_:0.0000026173,Attheya_longicornis_BouvierID_163__NCBI_ID_AWT39105.1_:0.0000026173)100:0.0540840659)90:0.0263655124)31:0.0000026173,(Trieres_chinensis_BouvierID_442__NCBI_ID_NP_043653.2_:0.0000026173,Trieres_chinensis_BouvierID_442__NCBI_ID_CAA91685.2_:0.0000026173)100:0.0511757940)25:0.0000026173,Nanofrustulum_shiloi_BouvierID_46__NCBI_ID_QGW12665.1_:0.0248543773)30:0.0128100363)26:0.0130020903,(Navicula_salinicola_BouvierID_454__NCBI_ID_AEA41985.1_:0.0132282214,((Pseudo-nitzschia_cuspidata_BouvierID_458__NCBI_ID_AEA41974.1_:0.0000026173,((Pseudo-nitzschia_delicatissima_BouvierID_460__NCBI_ID_AEA41972.1_:0.0000000000,Pseudo-nitzschia_delicatissima_BouvierID_460__NCBI_ID_AEA41970.1_:0.0000000000):0.0000026173,Pseudo-nitzschia_delicatissima_BouvierID_460__NCBI_ID_AEA41971.1_:0.0000026173)100:0.0261668758)99:0.0133891410,(((Pseudo-nitzschia_calliantha_BouvierID_459__NCBI_ID_AEA41973.1_:0.0000000000,Pseudo-nitzschia_pungens_BouvierID_461__NCBI_ID_AEA41968.1_:0.0000000000):0.0000026173,Pseudo-nitzschia_pungens_BouvierID_461__NCBI_ID_AEA41969.1_:0.0000026173)68:0.0000026173,(((Pseudo-nitzschia_multiseries_BouvierID_462__NCBI_ID_AEA41967.1_:0.0000000000,Pseudo-nitzschia_multiseries_BouvierID_462__NCBI_ID_AEA41964.1_:0.0000000000):0.0000000000,Pseudo-nitzschia_multiseries_BouvierID_462__NCBI_ID_AEA41965.1_:0.0000000000):0.0000026173,Pseudo-nitzschia_multiseries_BouvierID_462__NCBI_ID_AEA41966.1_:0.0000026173)98:0.0123807216)94:0.0130553726)85:0.0130743060)73:0.0137584723)39:0.0136620740,(Rhizosolenia_setigera_BouvierID_166__NCBI_ID_YP_009495996.1_:0.0000026173,Rhizosolenia_setigera_BouvierID_166__NCBI_ID_AWT38436.1_:0.0000026173)100:0.0542965509)30:0.0000026173,(Eunotia_naegelii_BouvierID_394__NCBI_ID_YP_009059232.1_:0.0000026173,Eunotia_naegelii_BouvierID_394__NCBI_ID_AHI51179.1_:0.0000026173)100:0.0274936649)58:0.0190339881,(Actinocyclus_subtilis_BouvierID_162__NCBI_ID_YP_009496542.1_:0.0000026173,Actinocyclus_subtilis_BouvierID_162__NCBI_ID_AWT39255.1_:0.0000026173)100:0.0434212805)64:0.0116974006,(Pseudictyota_dubia_BouvierID_161__NCBI_ID_YP_009496805.1_:0.0000026173,Pseudictyota_dubia_BouvierID_161__NCBI_ID_AWT39518.1_:0.0000026173)100:0.0375367374)64:0.0159713946,(Leptocylindrus_danicus_BouvierID_400__NCBI_ID_YP_009029288.1_:0.0000026173,Leptocylindrus_danicus_BouvierID_400__NCBI_ID_AGH28819.1_:0.0000026173)100:0.0587823170)100:0.1420637831,(((((Schizocladia_ischiensis_BouvierID_2__NCBI_ID_QOW07472.1_:0.0421747224,((Vaucheria_litorea_BouvierID_294__NCBI_ID_ACF70960.1_:0.0000000000,Vaucheria_litorea_BouvierID_294__NCBI_ID_YP_002327543.1_:0.0000000000):0.0000026173,Vaucheria_litorea_BouvierID_294__NCBI_ID_AAG21944.1_:0.0000026173)100:0.1236355234)73:0.0349497350,((((((((((((((((Sargassum_horneri_BouvierID_7__NCBI_ID_QNU09483.1_:0.0000000000,Sargassum_thunbergii_BouvierID_342__NCBI_ID_AMB49101.1_:0.0000000000):0.0000000000,Sargassum_thunbergii_BouvierID_342__NCBI_ID_ACV52342.1_:0.0000000000):0.0000000000,Sargassum_horneri_BouvierID_7__NCBI_ID_YP_009243727.1_:0.0000000000):0.0000000000,Sargassum_horneri_BouvierID_7__NCBI_ID_AKO62498.1_:0.0000000000):0.0000000000,Sargassum_horneri_BouvierID_7__NCBI_ID_ACV52332.1_:0.0000000000):0.0000000000,Sargassum_horneri_BouvierID_7__NCBI_ID_ACV52330.1_:0.0000000000):0.0000000000,Sargassum_thunbergii_BouvierID_342__NCBI_ID_YP_009227351.1_:0.0000000000):0.0000000000,Sargassum_muticum_BouvierID_344__NCBI_ID_ACV52338.1_:0.0000000000):0.0000000000,Sargassum_horneri_BouvierID_7__NCBI_ID_QJC59372.1_:0.0000000000):0.0000026173,Sargassum_horneri_BouvierID_7__NCBI_ID_QNU09345.1_:0.0000026173)83:0.0000026173,(Sargassum_confusum_BouvierID_130__NCBI_ID_AZJ16009.1_:0.0000026173,Sargassum_confusum_BouvierID_130__NCBI_ID_ACV52316.1_:0.0000026173)100:0.0266938450)100:0.0132383281,Sargassum_vachellianum_BouvierID_252__NCBI_ID_AMK97219.1_:0.0132968343)45:0.0000026173,Sargassum_hemiphyllum_var._chinense_BouvierID_8__NCBI_ID_QNO36020.1_:0.0000026173)49:0.0000026173,(((Sargassum_fusiforme_BouvierID_17__NCBI_ID_YP_009828274.1_:0.0000000000,Sargassum_fusiforme_BouvierID_17__NCBI_ID_QHN51241.1_:0.0000000000):0.0000000000,Sargassum_fusiforme_BouvierID_17__NCBI_ID_ACV52312.1_:0.0000000000):0.0000026173,Sargassum_fusiforme_BouvierID_17__NCBI_ID_QJC13491.1_:0.0000026173)100:0.0134867496)98:0.0266661042,(Coccophora_langsdorfii_BouvierID_254__NCBI_ID_YP_009330544.1_:0.0000026173,Coccophora_langsdorfii_BouvierID_254__NCBI_ID_ANS72316.1_:0.0000026173)83:0.0000026173)100:0.0728589681,((Fucus_spiralis_BouvierID_172__NCBI_ID_AVZ00583.1_:0.0000000000,Fucus_vesiculosus_BouvierID_357__NCBI_ID_CAX12443.1_:0.0000000000):0.0000026173,Fucus_vesiculosus_BouvierID_357__NCBI_ID_YP_005090063.1_:0.0000026173)99:0.0363798439)94:0.0541251521)63:0.0387983577,((((((((((Saccharina_sp._ye-B_BouvierID_3__NCBI_ID_QOV02245.1_:0.0000000000,Saccharina_latissima_BouvierID_15__NCBI_ID_QKE47457.1_:0.0000000000):0.0000000000,Saccharina_japonica_BouvierID_307__NCBI_ID_ADM16564.1_:0.0000000000):0.0000000000,Saccharina_japonica_BouvierID_307__NCBI_ID_AFC40108.1_:0.0000000000):0.0000000000,Saccharina_japonica_BouvierID_307__NCBI_ID_YP_006639054.1_:0.0000000000):0.0000026173,Saccharina_latissima_BouvierID_15__NCBI_ID_YP_009865301.1_:0.0000026173)100:0.0135733955,(((Laminaria_solidungula_BouvierID_58__NCBI_ID_YP_009691404.1_:0.0000000000,Laminaria_digitata_BouvierID_59__NCBI_ID_YP_009691285.1_:0.0000000000):0.0000000000,Laminaria_digitata_BouvierID_59__NCBI_ID_QEG58128.1_:0.0000000000):0.0000026173,Laminaria_solidungula_BouvierID_58__NCBI_ID_QEG58204.1_:0.0000026173)89:0.0132896966)54:0.0150729023,(Costaria_costata_BouvierID_373__NCBI_ID_YP_009182395.1_:0.0000026173,Costaria_costata_BouvierID_373__NCBI_ID_ALF62939.1_:0.0000026173)99:0.0294842489)67:0.0000026288,(((Halopteris_filicina_BouvierID_334__NCBI_ID_ACV52371.1_:0.0000026173,Halopteris_filicina_BouvierID_334__NCBI_ID_ACV52370.1_:0.0000026173)100:0.0064180087,(Sphacelaria_yamadae_BouvierID_335__NCBI_ID_ACV52369.1_:0.0000026173,Sphacelaria_rigidula_BouvierID_336__NCBI_ID_ACV52360.1_:0.0000026173)100:0.0512304077)99:0.0967341990,((Undaria_pinnatifida_BouvierID_368__NCBI_ID_AMM05454.1_:0.0000000000,Undaria_pinnatifida_BouvierID_368__NCBI_ID_AKG49959.1_:0.0000000000):0.0000026173,Undaria_pinnatifida_BouvierID_368__NCBI_ID_YP_009182534.1_:0.0000026173)100:0.0184003243)45:0.0140339103)67:0.0249512682,(Lessonia_spicata_BouvierID_68__NCBI_ID_YP_009684081.1_:0.0000026173,Lessonia_spicata_BouvierID_68__NCBI_ID_QDP13905.1_:0.0000026173)92:0.0104824027)67:0.0303112941,((((((Scytosiphon_promiscuus_BouvierID_21__NCBI_ID_YP_009736308.1_:0.0000000000,Pylaiella_littoralis_BouvierID_488__NCBI_ID_CAA39052.1_:0.0000000000):0.0000000000,Scytosiphon_promiscuus_BouvierID_21__NCBI_ID_QDM58395.1_:0.0000000000):0.0000026173,Scytosiphon_promiscuus_BouvierID_21__NCBI_ID_QDM58538.1_:0.0000026173)100:0.0135094505,(Endarachne_binghamiae_BouvierID_33__NCBI_ID_AXC47208.1_:0.0000026173,Endarachne_binghamiae_BouvierID_33__NCBI_ID_YP_009505253.1_:0.0000026173)100:0.0265020414)82:0.0000026173,(((Cladosiphon_okamuranus_BouvierID_29__NCBI_ID_YP_009730848.1_:0.0000026173,Cladosiphon_okamuranus_BouvierID_29__NCBI_ID_QAY81084.1_:0.0000026173)100:0.0131510269,(Hapterophycus_canaliculatus_BouvierID_32__NCBI_ID_AXU40753.1_:0.0000026173,Hapterophycus_canaliculatus_BouvierID_32__NCBI_ID_YP_009694336.1_:0.0000026173)99:0.0133960764)35:0.0000026173,Colpomenia_sinuosa_BouvierID_337__NCBI_ID_ACV52356.1_:0.0132714004)32:0.0000026173)67:0.0133643897,(((Ectocarpus_siliculosus_BouvierID_30__NCBI_ID_QIE12375.1_:0.0000000000,Ectocarpus_siliculosus_BouvierID_30__NCBI_ID_CAT18877.1_:0.0000000000):0.0000000000,Ectocarpus_siliculosus_BouvierID_30__NCBI_ID_CAV31321.1_:0.0000000000):0.0000026173,Ectocarpus_siliculosus_BouvierID_30__NCBI_ID_YP_003289290.1_:0.0000026173)99:0.0147963734)95:0.0256668972)77:0.0337332336)58:0.0164070604,((((Pseudopedinella_elastica_BouvierID_66__NCBI_ID_YP_009684542.1_:0.0000026173,Pseudopedinella_elastica_BouvierID_66__NCBI_ID_QDR24628.1_:0.0000026173)100:0.1300059291,(Dictyocha_speculum_BouvierID_69__NCBI_ID_YP_009677122.1_:0.0000026173,Dictyocha_speculum_BouvierID_69__NCBI_ID_QDH81783.1_:0.0000026173)100:0.0614867229)63:0.0352222037,((uncultured_Pelagomonas_BouvierID_302__NCBI_ID_AFR24776.1_:0.0103967389,(Aureococcus_anophagefferens_BouvierID_353__NCBI_ID_ACS36855.1_:0.0000026173,Aureococcus_anophagefferens_BouvierID_353__NCBI_ID_YP_003002091.1_:0.0000026173)100:0.1463359765)99:0.0867250814,(Aureoumbra_lagunensis_BouvierID_352__NCBI_ID_ACS36944.1_:0.0000026173,Aureoumbra_lagunensis_BouvierID_352__NCBI_ID_YP_003002232.1_:0.0000026173)100:0.1105388273)92:0.0567406876)90:0.0454782053,(Florenciella_parvula_BouvierID_67__NCBI_ID_YP_009684510.1_:0.0000026173,Florenciella_parvula_BouvierID_67__NCBI_ID_QDR24596.1_:0.0000026173)100:0.1356682105)53:0.0233853965)42:0.0229337113,((Vacuolaria_virescens_BouvierID_98__NCBI_ID_QBS14399.1_:0.0197320234,(Gonyostomum_semen_BouvierID_99__NCBI_ID_QBS14263.1_:0.0938730591,((((((((((((((((Heterosigma_akashiwo_BouvierID_306__NCBI_ID_ADP06399.1_:0.0000000000,Heterosigma_akashiwo_BouvierID_306__NCBI_ID_YP_001936361.1_:0.0000000000):0.0000000000,Heterosigma_akashiwo_BouvierID_306__NCBI_ID_ABV65967.1_:0.0000000000):0.0000000000,Heterosigma_akashiwo_BouvierID_306__NCBI_ID_ADP06395.1_:0.0000000000):0.0000000000,Heterosigma_akashiwo_BouvierID_306__NCBI_ID_BAD15115.1_:0.0000000000):0.0000000000,Heterosigma_akashiwo_BouvierID_306__NCBI_ID_ABV70108.1_:0.0000000000):0.0000000000,Heterosigma_akashiwo_BouvierID_306__NCBI_ID_YP_001936309.1_:0.0000000000):0.0000000000,Heterosigma_akashiwo_BouvierID_306__NCBI_ID_ABF13428.1_:0.0000000000):0.0000000000,Heterosigma_akashiwo_BouvierID_306__NCBI_ID_ABF13426.1_:0.0000000000):0.0000000000,Heterosigma_akashiwo_BouvierID_306__NCBI_ID_ABF13420.1_:0.0000000000):0.0000000000,Heterosigma_akashiwo_BouvierID_306__NCBI_ID_BAD15119.1_:0.0000000000):0.0000000000,Heterosigma_akashiwo_BouvierID_306__NCBI_ID_ABF13422.1_:0.0000000000):0.0000000000,Heterosigma_akashiwo_BouvierID_306__NCBI_ID_ABV70056.1_:0.0000000000):0.0000000000,Heterosigma_akashiwo_BouvierID_306__NCBI_ID_ABF13424.1_:0.0000000000):0.0000000000,Heterosigma_akashiwo_BouvierID_306__NCBI_ID_ABV65915.1_:0.0000000000):0.0000000000,Heterosigma_akashiwo_BouvierID_306__NCBI_ID_ABF13418.1_:0.0000000000):0.0000026173,Heterosigma_akashiwo_BouvierID_306__NCBI_ID_ADP06397.1_:0.0000026173)85:0.0000022304)83:0.0898957434)87:0.2979159591,((Dictyopteris_divaricata_BouvierID_177__NCBI_ID_YP_009455791.1_:0.0000000000,Dictyopteris_divaricata_BouvierID_177__NCBI_ID_ACV52350.1_:0.0000000000):0.0000026173,Dictyopteris_divaricata_BouvierID_177__NCBI_ID_AQZ25008.1_:0.0000026173)100:0.1060776799)53:0.0220823228)44:0.0229434739)69:0.0702662818,(Rhizochromulina_marina_BouvierID_70__NCBI_ID_YP_009675012.1_:0.0000026173,Rhizochromulina_marina_BouvierID_70__NCBI_ID_QDH81863.1_:0.0000026173)100:0.0756119285)81:0.0827006988,(Karlodinium_veneficum_BouvierID_304__NCBI_ID_AEJ72944.1_:1.1802767311,((((Mallomonas_splendens_BouvierID_127__NCBI_ID_YP_009545341.1_:0.0000026173,Mallomonas_splendens_BouvierID_127__NCBI_ID_AYO28495.1_:0.0000026173)100:0.1783355670,(((Synura_uvella_BouvierID_128__NCBI_ID_YP_009545190.1_:0.0000026173,Synura_uvella_BouvierID_128__NCBI_ID_AYO28344.1_:0.0000026173)100:0.0151889619,Synura_petersenii_BouvierID_138__NCBI_ID_AYO28063.1_:0.0518459853)96:0.0163729466,Ochromonas_sp._CCMP1393_BouvierID_298__NCBI_ID_AIM52759.1_:0.2550444635)93:0.0407499349)43:0.0000020403,Synura_sphagnicola_BouvierID_137__NCBI_ID_AYO28203.1_:0.0356841190)94:0.0687093172,Neotessella_volvocina_BouvierID_136__NCBI_ID_AYO28657.1_:0.1290149270)71:0.0366197632)77:0.1422901446)72:0.2375966090,(Vischeria_stellata_BouvierID_55__NCBI_ID_QFR99769.1_:0.0000026173,(Vischeria_sp._ACOI_3415_BouvierID_103__NCBI_ID_YP_009551231.1_:0.0000026173,Vischeria_sp._ACOI_3415_BouvierID_103__NCBI_ID_QAA12160.1_:0.0000026173)99:0.0128229154)66:0.0000026524)52:0.0119194129,Vischeria_sp._CAUP_Q_202_BouvierID_112__NCBI_ID_AOW70912.1_:0.0142407653)57:0.0702373350,((Karenia_brevis_BouvierID_374__NCBI_ID_ALP13671.1_:1.1523994372,Monodopsis_sp._MarTras21_BouvierID_113__NCBI_ID_AOW70767.1_:0.0008603795)50:0.0386600743,((Nannochloropsis_oculata_BouvierID_411__NCBI_ID_AHX25360.1_:0.0000026173,Nannochloropsis_oceanica_BouvierID_412__NCBI_ID_AHX25225.1_:0.0133258264)61:0.0131921612,(Nannochloropsis_gaditana_BouvierID_413__NCBI_ID_AHX25091.1_:0.0000026173,Microchloropsis_salina_BouvierID_414__NCBI_ID_AHX25492.1_:0.0000026173)91:0.0000026173)99:0.0586703691)52:0.0668501060)52:0.0302125151,(Eustigmatophyceae_sp._Mont_10_10-1w_BouvierID_106__NCBI_ID_YP_009550787.1_:0.0000026173,Eustigmatophyceae_sp._Mont_10_10-1w_BouvierID_106__NCBI_ID_QAA11720.1_:0.0000026173)100:0.0261343350)50:0.0137913763,(Characiopsis_acuta_BouvierID_109__NCBI_ID_YP_009550384.1_:0.0000026173,Characiopsis_acuta_BouvierID_109__NCBI_ID_QAA11314.1_:0.0000026173)100:0.0882212764)50:0.0137360778,(Pseudellipsoidion_edaphicum_BouvierID_104__NCBI_ID_YP_009551070.1_:0.0000026173,Pseudellipsoidion_edaphicum_BouvierID_104__NCBI_ID_QAA12004.1_:0.0000026173)100:0.0664161582)48:0.0264064419,(Trachydiscus_minutus_BouvierID_114__NCBI_ID_AIB04150.1_:0.0000026173,Trachydiscus_minutus_BouvierID_114__NCBI_ID_YP_009131294.1_:0.0000026173)93:0.0000026173)48:0.0136520848,((Eustigmatophyceae_sp._Ndem_8_9T-3m6.8_BouvierID_105__NCBI_ID_YP_009550897.1_:0.0000026173,Eustigmatophyceae_sp._Ndem_8_9T-3m6.8_BouvierID_105__NCBI_ID_QAA11833.1_:0.0000026173)97:0.0000026173,(Eustigmatophyceae_sp._Chic_10_23_P-6w_BouvierID_107__NCBI_ID_YP_009550629.1_:0.0000026173,Eustigmatophyceae_sp._Chic_10_23_P-6w_BouvierID_107__NCBI_ID_QAA11561.1_:0.0000026173)100:0.0391164181)97:0.0128717970)48:0.0130448913,(Eustigmatophyceae_sp._Bat_8_9-7w_BouvierID_108__NCBI_ID_YP_009550486.1_:0.0000026173,Eustigmatophyceae_sp._Bat_8_9-7w_BouvierID_108__NCBI_ID_QAA11418.1_:0.0000026173)97:0.0000026173)100:0.9172357629,Lepidodinium_chlorophorum_BouvierID_446__NCBI_ID_CCC15107.1_:0.9968535565)100:1.2844539830)98:0.0276098580,((Paulinella_chromatophora_BouvierID_310__NCBI_ID_ACB43318.1_:0.0000000000,Paulinella_chromatophora_BouvierID_310__NCBI_ID_YP_002049528.1_:0.0000000000):0.0000026173,Paulinella_chromatophora_BouvierID_310__NCBI_ID_ABS00402.1_:0.0000026173)95:0.0000025273)98:0.0286095190)100:0.0139909279);
```
