## Supplemental File 8 for "Rubisco is evolving for improved catalytic efficiency and CO_2_ assimilation in plants" (part 1 of 4)

```
Included below are the partial and complete phylogenetic trees (Newick format) of species inferred from the rbcL/RbcL CDS/protein sequences, as used as the basis for the integrated molecular and kinetic analysis of rubisco. 


##
# rbcL CDS sequence tree of C3 species in the kinetic dataset as analysed in the study:

((Musa_velutina:0.03201578,((Panicum_bisulcatum:0.00787013,(Panicum_milioides:0.00074787,Steinchisma_laxum:0.00075283)100:0.01188314)65:0.01867524,((Oryza_barthii_x_Oryza_glaberrima:0.00820845,((Oryza_eichingeri:0.00376445,((((((Oryza_glaberrima:0,Oryza_longistaminata:0):0,Oryza_sativa_Indica_Group:0):0,Oryza_sativa_f._spontanea:0):0.00000253,Oryza_glumipatula:0.00000253)58:0.00000253,Oryza_meridionalis:0.00149698)33:0.00000253,Oryza_sativa_Japonica_Group:0.00074936)59:0.00226245)59:0.00149812,Oryza_punctata:0.00000758)59:0.00515534)51:0.01013685,(Brachypodium_distachyon:0.02083978,(((((((Agrostis_scabra:0.00074804,(Calamagrostis_canescens:0.00000253,Calamagrostis_nutkaensis:0.00000253)100:0.00074865)65:0.00000253,Calamagrostis_foliosa:0.0014983)78:0.00074545,Calamagrostis_stricta_subsp._inexpansa:0.00074879)64:0.00074961,Calamagrostis_arundinacea:0.00074738)94:0.0037451,Agrostis_stolonifera:0.00373997)70:0.00374682,(((Arctagrostis_latifolia:0.00749953,Poa_palustris:0.00375033)46:0.00075217,(((Lolium_giganteum:0.00150064,Lolium_rigidum:0.00075176)92:0.0029913,Lolium_multiflorum:0.00000539)87:0.00224994,Festuca_pratensis:0.00000526)100:0.00985039)71:0.00150781,(Deschampsia_danthonioides:0.00753843,(Puccinellia_distans:0.0007476,((Puccinellia_lemmonii:0.00000505,Puccinellia_maritima:0.00074955)100:0.00374167,Puccinellia_nuttalliana:0.00000505)30:0.00000253)58:0.01446872)39:0.00071958)23:0.00074638)15:0.00527848,((Elymus_farctus:0.00600551,((Hordeum_vulgare:0.00149173,Hordeum_brachyantherum:0.00075032)43:0.00261239,Hordeum_murinum:0.00112913)89:0.00411903)27:0.00000253,(Bromus_anomalus:0.00749603,(Secale_cereale:0.00000505,((Aegilops_comosa:0.00000253,(((Aegilops_juvenalis:0.00000253,Aegilops_vavilovii:0.00000253)33:0.00149896,((Aegilops_speltoides:0.00074532,(Triticum_timopheevii:0.00000253,Triticum_aestivum:0.00000253)100:0.00000505)51:0.00000253,(Triticum_dicoccon:0.00000253,Secale_cereale_x_Triticum_aestivum:0.00000253)38:0.00149645)43:0.0014879)50:0.00000505,(Triticum_monococcum:0.00000253,Triticum_monococcum_subsp._aegilopoides:0.00000253)100:0.00074517)18:0.00000253)24:0.00000253,(Aegilops_uniaristata:0,(Aegilops_triuncialis:0,(Aegilops_cylindrica:0,(Aegilops_tauschii:0,Aegilops_biuncialis:0):0):0):0):0.00000253)29:0.00074777)43:0.00074131)41:0.00000253)66:0.00907646)64:0.00269137)100:0.02332086)96:0.00483899)61:0.10339311)36:0.04103465,((((Agriophyllum_squarrosum:0.01124706,Beta_vulgaris:0.01212303)90:0.00546798,(Spinacia_oleracea:0.02929646,(((Chenopodium_album:0.00297441,Blitum_petiolare:0.00224376)100:0.01463959,Chenopodiastrum_murale:0.00629578)100:0.00361732,Oxybasis_rubra:0.02646212)100:0.00090673)51:0.00237973)59:0.06720303,(((((((((Amphicarpaea_bracteata:0.01540135,Pueraria_montana:0.00271269)46:0.00225545,(Glycine_canescens:0.00983585,Glycine_max:0.0024591)100:0.00776998)63:0.00964775,((Lablab_purpureus:0.00225014,(Phaseolus_carteri:0.00074976,(Phaseolus_coccineus:0.00530191,(Phaseolus_lunatus:0.00000253,Phaseolus_vulgaris:0.00000253)99:0.00000253)100:0.00150484)100:0.00526298)100:0.00240093,(Macrotyloma_uniflorum:0.01082191,Sphenostylis_stenocarpa:0.00947514)100:0.00133561)100:0.01032668)99:0.00499966,Erythrina_flabelliformis:0.02536212)71:0.0068226,((Desmodium_cinereum:0.00285159,Desmodium_psilocarpum:0.00128546)100:0.00263045,Desmodium_intortum:0.00657649)100:0.02847152)100:0.01362861,(Tephrosia_candida:0.00149482,(Tephrosia_purpurea:0.00753981,Tephrosia_rhodesica:0.00605013)80:0.00000253)100:0.03414986)100:0.03757625,(Citrullus_ecirrhosus:0.00000253,Citrullus_lanatus:0.00000253)96:0.05952364)50:0.00158208,((((Euphorbia_helioscopia:0.02029452,Euphorbia_microsphaera:0.01053937)100:0.01562836,Mercurialis_annua:0.03544886)100:0.00278544,Manihot_esculenta:0.01996939)97:0.01124662,Flueggea_suffruticosa:0.03954372)90:0.00907597)50:0.00723811,Lepidium_campestre:0.07374326)63:0.01028987)6:0.00000253,((((Artemisia_myriantha:0.00222419,Artemisia_vulgaris:0.00000758)88:0.03476037,(Flaveria_pringlei:0.00148635,Flaveria_cronquistii:0.00000505)97:0.02113727)11:0.03916067,Foeniculum_vulgare:0.05645412)59:0.00626335,Nicotiana_tabacum:0.05594918)55:0.00902592)36:0.02963613);


##
# RbcL protein sequence tree of C3 species in the kinetic dataset as analysed in the study:

((Musa_velutina:0.04849612,((((Oryza_barthii_x_Oryza_glaberrima:0.00213233,((((((Oryza_glaberrima:0,Oryza_longistaminata:0):0,Oryza_sativa_Indica_Group:0):0,Oryza_sativa_f._spontanea:0):0,Oryza_sativa_Japonica_Group:0):0,Oryza_meridionalis:0):0.00000208,Oryza_glumipatula:0.00000208)65:0.00000208)32:0.00425731,Oryza_punctata:0.00000415)44:0.00213231,Oryza_eichingeri:0.00851423)51:0.00000623,((((((((Agrostis_scabra:0.00000208,Calamagrostis_foliosa:0.00000208)100:0.00000208,(Agrostis_stolonifera:0.00217601,(Calamagrostis_canescens:0.00000208,Calamagrostis_nutkaensis:0.00000208)100:0.00000208)100:0.00217165)82:0.00000208,Calamagrostis_stricta_subsp._inexpansa:0.00437098)84:0.00433143,(((Lolium_giganteum:0.00000208,Festuca_pratensis:0.00000208)100:0.0021296,(Lolium_multiflorum:0.00000208,Lolium_rigidum:0.00000208)100:0.00000208)100:0.0042664,((Puccinellia_distans:0.00215478,Puccinellia_nuttalliana:0.00000415)100:0.00000208,(Puccinellia_lemmonii:0.00000415,Puccinellia_maritima:0.00216619)100:0.00215229)100:0.00431735)76:0.00215702)51:0.00217186,(Arctagrostis_latifolia:0.00865098,Calamagrostis_arundinacea:0.00000415)80:0.00436162)24:0.00217254,(Deschampsia_danthonioides:0.00433354,Poa_palustris:0.00432827)63:0.00436336)91:0.01326795,((Panicum_milioides:0.00000208,Steinchisma_laxum:0.00000208)100:0.00660426,Panicum_bisulcatum:0.00000415)68:0.02512617)56:0.0022441,(Brachypodium_distachyon:0.01346809,(Bromus_anomalus:0.00873649,(((((((Aegilops_speltoides:0,Triticum_timopheevii:0):0,Triticum_aestivum:0):0,Secale_cereale_x_Triticum_aestivum:0):0.00000208,Triticum_dicoccon:0.00000208)48:0.0021929,Hordeum_murinum:0.00000415)85:0.00225912,Elymus_farctus:0.0112688)74:0.00216052,(Hordeum_vulgare:0.00000415,(Aegilops_comosa:0.00000208,(Secale_cereale:0,(Hordeum_brachyantherum:0,(Triticum_monococcum_subsp._aegilopoides:0,(Aegilops_cylindrica:0,(Triticum_monococcum:0,(Aegilops_vavilovii:0,(Aegilops_uniaristata:0,(Aegilops_juvenalis:0,(Aegilops_triuncialis:0,(Aegilops_tauschii:0,Aegilops_biuncialis:0):0):0):0):0):0):0):0):0):0):0.00000208)97:0.00217701)84:0.0043706)64:0.00220329)74:0.00446276)48:0.01580432)83:0.00640057)64:0.03832691)39:0.01002576,((((((((((((Agriophyllum_squarrosum:0.00216947,Beta_vulgaris:0.00875183)100:0.00658279,Chenopodiastrum_murale:0.00427801)41:0.00000208,((Chenopodium_album:0.00000208,Blitum_petiolare:0.00000208)100:0.0020924,Oxybasis_rubra:0.01299196)99:0.00427566)52:0.00000208,Spinacia_oleracea:0.02381559)45:0.03239642,(Erythrina_flabelliformis:0.01182321,(((((Glycine_canescens:0.02043883,Glycine_max:0.00000415)100:0.00227139,Pueraria_montana:0.00658997)100:0.0152423,(Phaseolus_coccineus:0.00216284,(Phaseolus_lunatus:0.00000208,Phaseolus_vulgaris:0.00000208)100:0.00000208)95:0.00000212)46:0.00213755,((Lablab_purpureus:0.00000415,Sphenostylis_stenocarpa:0.00216203)29:0.00000208,Macrotyloma_uniflorum:0.00869135)47:0.00213833)24:0.00000208,Phaseolus_carteri:0.00000415)23:0.00379716)94:0.01046716)31:0.00000208,((Amphicarpaea_bracteata:0.01586193,Tephrosia_purpurea:0.00664818)92:0.02622927,(Citrullus_ecirrhosus:0.00000208,Citrullus_lanatus:0.00000208)100:0.03036463)53:0.00215407)20:0.0091852,((((Desmodium_cinereum:0.00220345,Desmodium_psilocarpum:0.00000208)99:0.00223496,Desmodium_intortum:0.00448224)88:0.01556118,(Tephrosia_candida:0.00000623,Tephrosia_rhodesica:0.00864007)100:0.00646872)84:0.01108931,(Euphorbia_helioscopia:0.00875802,Euphorbia_microsphaera:0.00696037)77:0.00471515)33:0.0065587)25:0.00000208,Lepidium_campestre:0.03907523)23:0.00000208,(((Artemisia_myriantha:0.00219759,Artemisia_vulgaris:0.00000623)71:0.01560067,(Flaveria_cronquistii:0.00000623,Flaveria_pringlei:0.00443244)91:0.02882874)44:0.03331712,Nicotiana_tabacum:0.05459403)52:0.00218431)29:0.00218403,Manihot_esculenta:0.03162371)38:0.00000208,(Flueggea_suffruticosa:0.00888626,Foeniculum_vulgare:0.0734082)69:0.00643034)41:0.00000415,Mercurialis_annua:0.02015309)39:0.00724082); 


##
# rbcL CDS sequence tree of all species in NCBI (including the set of species in the kinetic dataset):

(Aegilops_biuncialis:0,((((((((((((((((((((((((((((((((((((((((((((((((((((((((((((((((((((((((((((((((((((((Aegilops_comosa:0.00000253,(((((((((((((Aegilops_juvenalis:0,CEH24681.2__XX__Aegilops_comosa:0):0,CEH24684.1__XX__Aegilops_vavilovii:0):0,CEH24677.1__XX__Aegilops_juvenalis:0):0,CEH24682.1__XX__Aegilops_biuncialis:0):0,CEH24683.1__XX__Aegilops_triuncialis:0):0,CEH24680.1__XX__Aegilops_uniaristata:0):0.00000253,Aegilops_vavilovii:0.00000253)33:0.00000253,(SBO07546.1__XX__Triticum_monococcum_subsp__aegilopoides:0.00074258,CEH24679.1__XX__Aegilops_tauschii:0.00074259)23:0.00000253)18:0.00000253,CEH24676.1__XX__Aegilops_cylindrica:0.0007426)32:0.00000253,CEH24688.1__XX__Secale_cereale:0.00074266)42:0.00149138,(((((((((Aegilops_speltoides:0,AIG91092.1__XX__Aegilops_speltoides_var__ligustica:0):0,AFN42381.1__XX__Aegilops_speltoides:0):0,ASD38119.1__XX__Aegilops_speltoides:0):0,AIG91256.1__XX__Aegilops_speltoides_var__speltoides:0):0,ASD38197.1__XX__Aegilops_speltoides:0):0,AIG91174.1__XX__Aegilops_speltoides_var__ligustica:0):0.00000253,YP_008474399.1__XX__Aegilops_speltoides:0.00000253)100:0.00074279,(((((((((((((((((((((((((((((((((((((((((((((((((((((((((((((((((((((((((((((((((((Triticum_timopheevii:0,BCU02517.1__XX__Triticum_spelta:0):0,AIG91584.1__XX__Triticum_timopheevii:0):0,AIG90518.1__XX__Triticum_turgidum:0):0,QXT44974.1__XX__Triticum_sphaerococcum:0):0,BCU01723.1__XX__Triticum_aestivum:0):0,BBD05441.1__XX__Triticum_macha_var__megrelicum:0):0,BBD35052.1__XX__Triticum_macha_var__palaeoimereticum:0):0,AHN16261.1__XX__Triticum_urartu:0):0,BCU02378.1__XX__Triticum_compactum:0):0,BCU05266.1__XX__Triticum_spelta:0):0,CEH24666.2__XX__Triticum_aestivum:0):0,BCU02598.1__XX__Triticum_spelta:0):0,BDB72763.1__XX__Triticum_timopheevii_subsp__araraticum:0):0,YP_009743329.1__XX__Triticum_zhukovskyi:0):0,ASD47059.1__XX__Triticum_timopheevii:0):0,AIG90928.1__XX__Triticum_turgidum:0):0,AIU45466.1__XX__Triticum_turgidum_subsp__durum:0):0,ASD45928.1__XX__Triticum_aestivum:0):0,BCU01969.1__XX__Triticum_aestivum:0):0,BCU02297.1__XX__Triticum_sphaerococcum:0):0,BAB47042.1__XX__Triticum_aestivum:0):0,AIG90600.1__XX__Triticum_turgidum:0):0,BCU02216.1__XX__Triticum_compactum:0):0,AIG91502.1__XX__Triticum_timopheevii:0):0,AIG91338.1__XX__Triticum_timopheevii:0):0,CEH24667.2__XX__Triticum_aestivum:0):0,BAP59043.1__XX__Triticum_timopheevii:0):0,QFR03415.1__XX__Triticum_aestivum:0):0,QBK82553.1__XX__Triticum_timopheevii:0):0,QBK83455.1__XX__Triticum_zhukovskyi:0):0,BBD51743.1__XX__Triticum_carthlicum_var__rubiginosum:0):0,BBD34886.1__XX__Triticum_carthlicum_var__fuliginosum:0):0,YP_009054844.1__XX__Triticum_timopheevii:0):0,BCU02055.1__XX__Triticum_aestivum:0):0,BCU02136.1__XX__Triticum_aestivum:0):0,AGP51291.1__XX__Triticum_aestivum:0):0,BCU05185.1__XX__Triticum_aestivum_var__vavilovii:0):0,ARS00768.1__XX__Triticum_aestivum_subsp__tibeticum:0):0,AIG90764.1__XX__Triticum_turgidum:0):0,BAP91077.1__XX__Triticum_macha:0):0,CEH24665.2__XX__Triticum_aestivum:0):0,ASD46827.1__XX__Triticum_timopheevii:0):0,AIG91010.1__XX__Triticum_aestivum:0):0,CEH24675.2__XX__Triticum_dicoccum:0):0,YP_009057243.1__XX__Triticum_turgidum:0):0,QBK82881.1__XX__Triticum_turgidum:0):0,AIG90436.1__XX__Triticum_aestivum:0):0,BCU01887.1__XX__Triticum_aestivum_var__vavilovii:0):0,ASD46905.1__XX__Triticum_timopheevii:0):0,AIG90846.1__XX__Triticum_turgidum:0):0,QBK83373.1__XX__Triticum_aestivum:0):0,QBK83209.1__XX__Triticum_aestivum:0):0,YP_009112474.1__XX__Triticum_macha:0):0,QFR03940.1__XX__Triticum_aestivum:0):0,ASD47291.1__XX__Triticum_turgidum:0):0,BBD34795.1__XX__Triticum_turgidum_subsp__paleocolchicum:0):0,QTT58410.1__XX__Triticum_aestivum:0):0,QTF74414.1__XX__Triticum_aestivum:0):0,AIG91420.1__XX__Triticum_timopheevii:0):0,AIG61177.1__XX__Triticum_aestivum:0):0,QBK83127.1__XX__Aegilops_speltoides:0):0,QTT58493.1__XX__Triticum_aestivum:0):0,BBD06459.1__XX__Triticum_macha:0):0,BBD51907.1__XX__Triticum_turgidum_subsp__durum:0):0,AIG90682.1__XX__Triticum_turgidum:0):0,QBK82471.1__XX__Triticum_turgidum:0):0,ASD47444.1__XX__Triticum_turgidum:0):0,NP_114267.1__XX__Triticum_aestivum:0):0,BBD18071.1__XX__Triticum_macha:0):0,BAA00146.1__XX__Triticum_aestivum:0):0,ASD47137.1__XX__Triticum_timopheevii:0):0,BCU01805.1__XX__Triticum_aestivum:0):0,QFR04029.1__XX__Triticum_aestivum:0):0,BBD34968.1__XX__Triticum_macha_var__colchicum:0):0,QBB73539.1__XX__Triticum_turgidum_subsp__paleocolchicum:0):0,BDB72681.1__XX__Triticum_zhukovskyi:0):0,QXT44890.1__XX__Triticum_turgidum_subsp__durum:0):0,QBK83045.1__XX__Triticum_turgidum:0):0,AXP20756.1__XX__Triticum_aestivum:0):0,QTT58327.1__XX__Triticum_aestivum:0):0,BBD51825.1__XX__Triticum_aestivum_var__ferrugineum:0):0.00000253,Triticum_aestivum:0.00000253)100:0.00000253,AAP92166.1__XX__Triticum_aestivum:0.00074268)46:0.00000253)51:0.00000253,((((((((Triticum_dicoccon:0,CEH24686.1__XX__Secale_cereale_x_Triticum_aestivum:0):0,CEH24670.1__XX__Triticum_timopheevii:0):0,CEH24674.1__XX__Triticum_dicoccum:0):0,CEH24673.1__XX__Triticum_dicoccum:0):0,CEH24668.1__XX__Triticum_aestivum:0):0.00000253,Secale_cereale_x_Triticum_aestivum:0.00000253)38:0.00000253,((SBO07545.1__XX__Triticum_aestivum:0.00074263,CEH24672.1__XX__Triticum_dicoccum:0.00074261)29:0.00000253,(CEH24687.1__XX__Secale_cereale_x_Triticum_aestivum:0.00148679,(CEH24685.1__XX__Secale_cereale_x_Triticum_aestivum:0.00000253,CEH24671.1__XX__Triticum_timopheevii:0.00000253)100:0.00074472)18:0.00000253)18:0.00000253)23:0.00000253,CEH24678.1__XX__Aegilops_speltoides:0.00298137)61:0.0014914)43:0.0014879)50:0.00000253,((((((AZA05745.1__XX__Taeniatherum_caput_medusae_subsp__caput_medusae:0,ASD45394.1__XX__Taeniatherum_caput_medusae:0):0,ASD45160.1__XX__Taeniatherum_caput_medusae:0):0,ASD45005.1__XX__Taeniatherum_caput_medusae:0):0,AVA07968.1__XX__Taeniatherum_caput_medusae:0):0,ASD45238.1__XX__Taeniatherum_caput_medusae:0):0.00000253,YP_009467691.1__XX__Taeniatherum_caput_medusae:0.00000253)100:0.00074281)30:0.00000253,((((((((((((((((((((Triticum_monococcum:0,QBK83619.1__XX__Triticum_timopheevii:0):0,ASD47966.1__XX__Triticum_urartu:0):0,ASD46671.1__XX__Triticum_monococcum:0):0,QBK83537.1__XX__Triticum_monococcum:0):0,QBK83291.1__XX__Triticum_urartu:0):0,AGP51231.1__XX__Triticum_urartu:0):0,ASD47888.1__XX__Triticum_urartu:0):0,BAP90888.1__XX__Triticum_monococcum_subsp__monococcum:0):0,AGP51153.1__XX__Triticum_monococcum_subsp__aegilopoides:0):0,ASD46223.1__XX__Triticum_monococcum:0):0,QBK82963.1__XX__Triticum_monococcum:0):0,ASD46749.1__XX__Triticum_monococcum:0):0,ASD47810.1__XX__Triticum_urartu:0):0,AGP50998.1__XX__Triticum_monococcum:0):0,YP_008239101.1__XX__Triticum_monococcum:0):0,YP_008239257.1__XX__Triticum_urartu:0):0,AIG91666.1__XX__Triticum_urartu:0):0,ASD48043.1__XX__Triticum_urartu:0):0.00000253,Triticum_monococcum_subsp._aegilopoides:0.00000253)100:0.00074264,((ASD38658.1__XX__Aegilops_triuncialis:0,ASD36823.1__XX__Aegilops_markgrafii:0):0.00000253,ASD37051.1__XX__Aegilops_neglecta:0.00000253)100:0.00074277)30:0.00000253)18:0.00000253)24:0.00000253,((((((((((((((((((((((((((((((((((((((((((((((((((((((((((((Agriophyllum_squarrosum:0.00000253,SBO07472.1__XX__Agriophyllum_squarrosum:0.00000253)100:0.01124454,(((Beta_vulgaris:0,ALG63297.1__XX__Beta_vulgaris_subsp__vulgaris:0):0.00000253,AHY80548.1__XX__Beta_vulgaris_subsp__vulgaris:0.00000253)98:0.00000253,SBO07479.1__XX__Beta_vulgaris:0.00074002)100:0.01211797)90:0.00546798,((((((((((((((Amaranthus_caudatus:0,ANW36905.1__XX__Amaranthus_hypochondriacus:0):0,YP_009271303.1__XX__Amaranthus_hypochondriacus:0):0,AYO28887.1__XX__Amaranthus_hypochondriacus:0):0,YP_009545670.1__XX__Amaranthus_caudatus:0):0,AYO29139.1__XX__Amaranthus_caudatus:0):0.00000253,QZH80112.1__XX__Amaranthus_dubius:0.00000253)100:0.00074193,(((((((Amaranthus_hybridus:0,YP_010028517.1__XX__Amaranthus_hybridus:0):0,QOS48899.1__XX__Amaranthus_hybridus:0):0,QQL92088.1__XX__Amaranthus_blitum:0):0,QVV23608.1__XX__Amaranthus_retroflexus:0):0,AYO28971.1__XX__Amaranthus_hybridus_subsp__cruentus:0):0,AYO29055.1__XX__Amaranthus_hybridus_subsp__cruentus:0):0.00000253,YP_010144177.1__XX__Amaranthus_blitum:0.00000253)97:0.00000253)100:0.0022305,QVV23693.1__XX__Amaranthus_viridis:0.00000253)100:0.00074136,(APH08490.1__XX__Amaranthus_tricolor:0.00000253,CAA37930.1__XX__Amaranthus_tricolor:0.00000253)99:0.00000253)100:0.01939987,((((YP_009727946.1__XX__Celosia_cristata:0,QBC67030.1__XX__Celosia_argentea:0):0,YP_009571269.1__XX__Celosia_argentea:0):0.00000253,QHZ87320.1__XX__Celosia_cristata:0.00000253)100:0.01215347,(YP_009569774.1__XX__Deeringia_amaranthoides:0.00000253,QBC67366.1__XX__Deeringia_amaranthoides:0.00000253)100:0.01150535)100:0.00321894)100:0.00854445,(((((((((((((((UEP16275.1__XX__Achyranthes_longifolia:0,QNC70867.1__XX__Achyranthes_bidentata:0):0,QLJ93245.1__XX__Achyranthes_aspera:0):0,YP_009913297.1__XX__Achyranthes_bidentata:0):0,QBC66271.1__XX__Amaranthaceae_sp__GY_____:0):0,YP_009913380.1__XX__Achyranthes_aspera:0):0,QOW38361.1__XX__Achyranthes_bidentata:0):0,QMQ99399.1__XX__Achyranthes_bidentata:0):0,QLJ93163.1__XX__Achyranthes_bidentata:0):0,QLJ93082.1__XX__Achyranthes_longifolia:0):0,YP_009913216.1__XX__Achyranthes_longifolia:0):0.00000253,QRH19391.1__XX__Achyranthes_aspera:0.00000253)100:0.00452382,AWT62876.1__XX__Achyranthes_aspera:0.00147169)100:0.00226605,(YP_009569363.1__XX__Cyathula_capitata:0.00000253,QBC67282.1__XX__Cyathula_capitata:0.00000253)100:0.00000253)100:0.00288398,((((QTF87779.1__XX__Alternanthera_philoxeroides:0,YP_009654614.1__XX__Alternanthera_philoxeroides:0):0,QCI03904.1__XX__Alternanthera_philoxeroides:0):0.00000253,QID76807.1__XX__Alternanthera_philoxeroides:0.00000253)100:0.00996785,QBE86658.1__XX__Froelichia_latifolia:0.01099142)100:0.00287349)100:0.00000253,(YP_009741545.1__XX__Ptilotus_polystachyus:0.00000253,QID76164.1__XX__Ptilotus_polystachyus:0.00000253)100:0.00538286)100:0.01032943)100:0.00790038,((Spinacia_oleracea:0,CAB88737.1__XX__Spinacia_oleracea:0):0.00000253,NP_054944.1__XX__Spinacia_oleracea:0.00000253)100:0.02297257)79:0.00298155,((((QDL00217.1__XX__Dysphania_pumilio:0,QAX91476.1__XX__Dysphania_pumilio:0):0.00000253,YP_009564118.1__XX__Dysphania_pumilio:0.00000253)100:0.00765269,(YP_009566915.1__XX__Dysphania_ambrosioides:0.00000253,QBB73449.1__XX__Dysphania_ambrosioides:0.00000253)100:0.00532266)86:0.00000253,ATD50595.1__XX__Dysphania_schraderiana:0.00290468)100:0.00671403)60:0.00333982,((((((((((((((((((Chenopodium_album:0,QOX10200.1__XX__Chenopodium_acuminatum:0):0,YP_009380220.1__XX__Chenopodium_album:0):0,QRV60847.1__XX__Chenopodium_album:0):0,QRV60763.1__XX__Chenopodium_album:0):0,ATL76552.1__XX__Chenopodium_album:0):0,QRV60679.1__XX__Chenopodium_album:0):0,QRV60595.1__XX__Chenopodium_album:0):0,QTA72026.1__XX__Chenopodium_album:0):0,ARS01023.1__XX__Chenopodium_album:0):0,QIQ26018.1__XX__Oxybasis_glauca:0):0,QRV60931.1__XX__Chenopodium_album:0):0,QRV61015.1__XX__Chenopodium_album:0):0.00000253,YP_010038414.1__XX__Chenopodium_acuminatum:0.00000253)100:0.00074283,(YP_009566829.1__XX__Chenopodium_ficifolium:0.00000253,QBB73367.1__XX__Chenopodium_ficifolium:0.00000253)99:0.00000253)100:0.00222905,((((((((((Blitum_petiolare:0,AUG33552.1__XX__Chenopodium_quinoa:0):0,YP_009380136.1__XX__Chenopodium_quinoa:0):0,SBO07487.1__XX__Blitum_petiolare:0):0,ARS00939.1__XX__Chenopodium_quinoa:0):0,QNZ92693.1__XX__Chenopodium_quinoa:0):0,ARV87362.1__XX__Chenopodium_quinoa:0):0.00000253,QPN53708.1__XX__Chenopodium_quinoa:0.00000253)99:0.00000253,(AOZ20534.1__XX__Chenopodium_quinoa:0.00000253,QAR49005.1__XX__Chenopodium_quinoa:0.00000253)100:0.00074166)100:0.00148975,QTA73502.1__XX__Atriplex_oreophila:0.00000253)100:0.00074643,QTA73528.1__XX__Atriplex_herzogii:0.00223645)99:0.00000253)100:0.00994591,((((YP_010227716.1__XX__Atriplex_gmelinii:0.00000253,UDD86473.1__XX__Atriplex_gmelinii:0.00000253)100:0.00074027,QTA73486.1__XX__Atriplex_chilensis:0.00000253)100:0.00074289,(((((((((((((((((QTA73541.1__XX__Atriplex_sp__Weigend_et_al______:0,QTA73513.1__XX__Atriplex_peruviana:0):0,QTA73525.1__XX__Atriplex_sp__Quispe____:0):0,QTA73479.1__XX__Atriplex_clivicola:0):0,QTA73500.1__XX__Atriplex_imbricata:0):0,QTA73495.1__XX__Atriplex_glaucescens:0):0,QTA73480.1__XX__Atriplex_clivicola:0):0,QTA73496.1__XX__Atriplex_imbricata:0):0,QTA73530.1__XX__Atriplex_sp__Weigend_et_al______:0):0,QTA73510.1__XX__Atriplex_hystrix:0):0,QTA73505.1__XX__Atriplex_vallenarensis:0):0,QTA73539.1__XX__Atriplex_sp__Weigend_et_al______:0):0,QTA73515.1__XX__Atriplex_hystrix:0):0,QTA73516.1__XX__Atriplex_peruviana:0):0,QTA73517.1__XX__Atriplex_peruviana:0):0.00000253,QTA73540.1__XX__Atriplex_sp__Weigend_et_al______:0.00000253)61:0.00000253,((QTA73512.1__XX__Atriplex_taltalensis:0.00000253,QTA73483.1__XX__Atriplex_taltalensis:0.00000253)100:0.00074038,QTA73481.1__XX__Atriplex_imbricata:0.00074037)41:0.00000253)42:0.00000253,(((((((QTA73523.1__XX__Atriplex_undulata:0,QTA73506.1__XX__Atriplex_retusa:0):0,QTA73501.1__XX__Atriplex_retusa:0):0,QTA73476.1__XX__Atriplex_retusa:0):0,QTA73493.1__XX__Atriplex_canescens:0):0.00000253,((QTA73521.1__XX__Atriplex_argentina:0.00074024,(((QTA73518.1__XX__Atriplex_sp__Montesinos_____:0.00000253,(QTA73490.1__XX__Atriplex_semibaccata:0.00000253,QTA73484.1__XX__Atriplex_semibaccata:0.00000253)100:0.00073938)98:0.00000253,(QTA73491.1__XX__Atriplex_suberecta:0.00000253,(YP_009716140.1__XX__Atriplex_centralasiatica:0.00000253,QGL09265.1__XX__Atriplex_centralasiatica:0.00000253)100:0.00223945)100:0.00073935)100:0.0022904,QTA73487.1__XX__Atriplex_nummularia:0.00452221)99:0.00069832)43:0.00000253,((QTA73520.1__XX__Atriplex_undulata:0.00074051,(QTA73519.1__XX__Atriplex_undulata:0.00074116,(((QTA73494.1__XX__Atriplex_atacamensis:0,QTA73475.1__XX__Atriplex_chizae:0):0,QTA73477.1__XX__Atriplex_madariagae:0):0.00000253,QTA73478.1__XX__Atriplex_chizae:0.00000253)93:0.00000253)99:0.00000253)100:0.00074044,(((((QTA73511.1__XX__Atriplex_leuca:0,QTA73485.1__XX__Atriplex_repanda:0):0,QTA73488.1__XX__Atriplex_repanda:0):0,QTA73508.1__XX__Atriplex_coquimbana:0):0,QTA73489.1__XX__Atriplex_repanda:0):0.00000253,QTA73509.1__XX__Atriplex_coquimbana:0.00000253)100:0.0007405)24:0.00000253)40:0.00000253)36:0.00000253,QTA73522.1__XX__Atriplex_lithophila:0.00000253)42:0.00000253,QTA73492.1__XX__Atriplex_lentiformis:0.00074021)100:0.00074101)100:0.00073949)100:0.00453101,QTA73524.1__XX__Halimione_portulacoides:0.00376016)100:0.00466465)100:0.00469368,((Chenopodiastrum_murale:0.00000253,SBO07486.1__XX__Chenopodiastrum_murale:0.00000253)100:0.00084425,VVM58654.1__XX__Chenopodium_quinoa:0.00440247)100:0.005449)100:0.00361732,((Oxybasis_rubra:0.00000253,SBO07488.1__XX__Oxybasis_rubra:0.00000253)100:0.00952215,(YP_009758790.1__XX__Oxybasis_glauca:0.00000253,QIQ25751.1__XX__Oxybasis_glauca:0.00000253)100:0.00112617)100:0.01693745)100:0.00090673)51:0.00237973)59:0.00145086,((UFK29649.1__XX__Bassia_littorea:0.01947611,(((YP_010154679.1__XX__Caroxylon_passerinum:0.00000253,QQX27914.1__XX__Caroxylon_passerinum:0.00000253)100:0.00992664,((YP_010022044.1__XX__Helianthemum_songaricum:0.00000253,QOL11981.1__XX__Helianthemum_songaricum:0.00000253)100:0.00061905,(((YP_009160895.1__XX__Haloxylon_persicum:0,AGZ13359.1__XX__Haloxylon_ammodendron:0):0,AGZ13444.1__XX__Haloxylon_persicum:0):0.00000253,YP_009160810.1__XX__Haloxylon_ammodendron:0.00000253)100:0.00535835)100:0.00700672)79:0.00145494,(YP_010148217.1__XX__Salsola_abrotanoides:0.00000253,QQV68640.1__XX__Salsola_abrotanoides:0.00000253)100:0.00000253)79:0.00074138)100:0.00735446,(((((((QLH92972.1__XX__Suaeda_japonica:0,QCE21267.1__XX__Suaeda_japonica:0):0.00000253,YP_009648455.1__XX__Suaeda_japonica:0.00000253)100:0.0014912,(YP_009512842.1__XX__Suaeda_malacosperma:0.00000253,AXK15228.1__XX__Suaeda_malacosperma:0.00000253)98:0.00000253)100:0.00074291,(((YP_009715972.1__XX__Suaeda_salsa:0,ALD61571.1__XX__Suaeda_occidentalis:0):0,ALD61562.1__XX__Suaeda_calceoliformis:0):0.00000253,QGL09097.1__XX__Suaeda_salsa:0.00000253)95:0.00000253)99:0.00000253,(ALD61568.1__XX__Suaeda_maritima:0.00373336,(ALD61566.1__XX__Suaeda_linearis:0.00000253,ALD61565.1__XX__Suaeda_heterophylla:0.00000253)98:0.00000253)100:0.00148569)100:0.01295142,((YP_009716057.1__XX__Suaeda_glauca:0.00000253,QGL09182.1__XX__Suaeda_glauca:0.00000253)100:0.01145279,(((((ALD61575.1__XX__Suaeda_vermiculata:0.00373834,ALD61559.1__XX__Suaeda_aegyptiaca:0.00074492)99:0.00074026,((((ALD61573.1__XX__Suaeda_taxifolia:0.00148485,ALD61570.1__XX__Suaeda_nigra:0.00000253)93:0.00000253,ALD61569.1__XX__Suaeda_nigra:0.00148493)100:0.00148654,ALD61564.1__XX__Suaeda_fruticosa:0.00000253)100:0.00074177,ALD61560.1__XX__Suaeda_altissima:0.00374047)99:0.00000253)100:0.00449019,(ALD61563.1__XX__Suaeda_eltonica:0.00148585,ALD61558.1__XX__Suaeda_acuminata:0.00000253)100:0.00298532)72:0.00000253,ALD61572.1__XX__Suaeda_physophora:0.00223065)100:0.0022311,(ALD61574.1__XX__Suaeda_vera:0.00373887,(ALD61567.1__XX__Suaeda_linifolia:0.00225539,ALD61561.1__XX__Suaeda_aralocaspica:0.00300537)100:0.00147375)96:0.00000253)99:0.0016293)99:0.00357484)100:0.00543995,(((AMZ03443.1__XX__Bienertia_sinuspersici:0.00000253,ALD61557.1__XX__Bienertia_sinuspersici:0.00000253)100:0.00074138,ALD61556.1__XX__Bienertia_cycloptera:0.00000253)100:0.00625091,(((((YP_009143815.1__XX__Salicornia_bigelovii:0,AIC37032.1__XX__Salicornia_brachiata:0):0,YP_009143647.1__XX__Salicornia_brachiata:0):0,AIC37116.1__XX__Salicornia_europaea:0):0,AIC37200.1__XX__Salicornia_bigelovii:0):0.00000253,YP_009143731.1__XX__Salicornia_europaea:0.00000253)100:0.01714619)100:0.00302542)100:0.00854402)100:0.00700631)100:0.00929268,((((YP_009557171.1__XX__Achatocarpus_pubescens:0,QBC70950.1__XX__Achatocarpus_nigricans:0):0,QBC71028.1__XX__Achatocarpus_pubescens:0):0.00000253,YP_009557093.1__XX__Achatocarpus_nigricans:0.00000253)100:0.00074451,(QBE87735.1__XX__Phaulothamnus_spinescens:0.00000253,AAA33864.1__XX__Phaulothamnus_spinescens:0.00000253)100:0.0007436)100:0.00850946)99:0.001881,((((((((((((((((((UFP05452.1__XX__Dianthus_chinensis:0,CUA66003.1__XX__Dianthus_gratianopolitanus:0):0,CUA65751.1__XX__Dianthus_gratianopolitanus:0):0,CUA66507.1__XX__Dianthus_moravicus:0):0,YP_009526129.1__XX__Dianthus_caryophyllus:0):0,CUA65919.1__XX__Dianthus_gratianopolitanus:0):0,AXT18034.1__XX__Dianthus_caryophyllus:0):0,CUA66423.1__XX__Dianthus_gratianopolitanus:0):0,CUA66255.1__XX__Dianthus_gratianopolitanus:0):0,CUA66087.1__XX__Dianthus_gratianopolitanus:0):0.00000253,AOV85460.1__XX__Dianthus_caryophyllus:0.00000253)99:0.00000253,((CUA66339.1__XX__Dianthus_gratianopolitanus:0,CUA65835.1__XX__Dianthus_gratianopolitanus:0):0.00000253,CUA66171.1__XX__Dianthus_gratianopolitanus:0.00000253)100:0.00073972)100:0.00073996,(((((YP_010025601.1__XX__Dianthus_chinensis:0,AAB01598.1__XX__Dianthus_caryophyllus:0):0,AJP62118.1__XX__Dianthus_longicalyx:0):0,QOQ36091.1__XX__Dianthus_chinensis:0):0,QNS22856.1__XX__Dianthus_longicalyx:0):0.00000253,YP_009935028.1__XX__Dianthus_longicalyx:0.00000253)99:0.00000253)100:0.00619106,(((YP_010205763.1__XX__Gypsophila_oldhamiana:0.00000253,UAX04108.1__XX__Gypsophila_oldhamiana:0.00000253)100:0.00356647,(YP_009556345.1__XX__Gypsophila_vaccaria:0.00000253,QBC70788.1__XX__Gypsophila_vaccaria:0.00000253)100:0.00330496)100:0.01070774,((YP_009730591.1__XX__Psammosilene_tunicoides:0.00000253,QHU77295.1__XX__Psammosilene_tunicoides:0.00000253)96:0.00000253,QCP68261.1__XX__Psammosilene_tunicoides:0.00073956)100:0.00477499)100:0.00111767)100:0.00309204,(((UEX91660.1__XX__Silene_flos_cuculi:0.00373592,((YP_009859805.1__XX__Silene_kiusiana:0.00000253,AWX05932.1__XX__Silene_kiusiana:0.00000253)100:0.0007399,((YP_009389682.1__XX__Silene_wilfordii:0.00000253,ANG08110.1__XX__Silene_wilfordii:0.00000253)100:0.00074222,(YP_009000106.1__XX__Silene_chalcedonica:0.00000253,AGZ18096.1__XX__Silene_chalcedonica:0.00000253)100:0.00297454)99:0.00000253)100:0.00073505)100:0.00230192,(((((((((QVY58810.1__XX__Silene_latifolia_subsp__alba:0,ALV90236.1__XX__Silene_latifolia_subsp__alba:0):0,ALV90317.1__XX__Silene_latifolia_subsp__alba:0):0.00000253,QGV12436.1__XX__Silene_latifolia:0.00000253)99:0.00000253,(YP_005089585.1__XX__Silene_latifolia:0.00000253,AEC04092.1__XX__Silene_latifolia:0.00000253)100:0.00073993)100:0.00450743,(((((((((QGR23903.1__XX__Silene_vulgaris_subsp__vulgaris:0,QBX88182.1__XX__Silene_vulgaris_subsp__vulgaris:0):0,QGR23741.1__XX__Silene_vulgaris_subsp__vulgaris:0):0,AUT83014.1__XX__Silene_uniflora:0):0,QBX88263.1__XX__Silene_vulgaris_subsp__vulgaris:0):0,YP_005089342.1__XX__Silene_vulgaris:0):0,AEC04255.1__XX__Silene_vulgaris:0):0.00000253,QGR23822.1__XX__Silene_vulgaris_subsp__vulgaris:0.00000253)99:0.00000253,AKZ23442.1__XX__Silene_vulgaris:0.00074029)100:0.00148297,((YP_009000018.1__XX__Silene_conoidea:0.00000253,AGZ18008.1__XX__Silene_conoidea:0.00000253)100:0.00144517,(YP_005089499.1__XX__Silene_conica:0.00000253,AEC04006.1__XX__Silene_conica:0.00000253)100:0.00451938)100:0.00301961)99:0.00000253)100:0.00074242,(QJS52493.1__XX__Silene_jenisseensis:0.00149098,((YP_009556187.1__XX__Silene_aprica:0.00000253,QBC70037.1__XX__Silene_aprica:0.00000253)99:0.00000253,(YP_009389767.1__XX__Silene_capitata:0.00000253,ANG08195.1__XX__Silene_capitata:0.00000253)100:0.00073893)100:0.00073748)100:0.00374694)98:0.00000253,(YP_005089411.1__XX__Silene_noctiflora:0.00000253,AEC04161.1__XX__Silene_noctiflora:0.00000253)100:0.00674851)100:0.00072449,(((((QFO89266.1__XX__Silene_stockenii:0,QFO88375.1__XX__Silene_littorea:0):0,QFO88213.1__XX__Silene_littorea:0):0.00000253,QFO88699.1__XX__Silene_littorea:0.00000253)100:0.00074347,(((((((((((QFO89185.1__XX__Silene_stockenii:0,QFO87889.1__XX__Silene_cambessedesii:0):0,QFO87727.1__XX__Silene_cambessedesii:0):0,QFO88537.1__XX__Silene_littorea:0):0,QFO88618.1__XX__Silene_littorea:0):0,QFO87403.1__XX__Silene_cambessedesii:0):0,QFO87970.1__XX__Silene_cambessedesii:0):0,QFO87322.1__XX__Silene_adscendens:0):0,QFO87484.1__XX__Silene_cambessedesii:0):0,QFO87565.1__XX__Silene_adscendens:0):0,QFO88132.1__XX__Silene_littorea:0):0.00000253,QFO88942.1__XX__Silene_psammitis:0.00000253)97:0.00000253)100:0.00073991,((QFO88780.1__XX__Silene_littorea:0,QFO88294.1__XX__Silene_littorea:0):0.00000253,QFO88456.1__XX__Silene_littorea:0.00000253)99:0.00000253)100:0.00681161)100:0.00149116,(AKZ23441.1__XX__Silene_antirrhina:0.00223188,(YP_009000179.1__XX__Silene_paradoxa:0.00000253,AGZ18169.1__XX__Silene_paradoxa:0.00000253)100:0.00374174)100:0.00451293)100:0.00069297)100:0.00481194,(YP_008999943.1__XX__Agrostemma_githago:0.00000253,AGZ17933.1__XX__Agrostemma_githago:0.00000253)100:0.01608361)100:0.00762379)99:0.00000253,(((UFH81911.1__XX__Myosoton_aquaticum:0.00000253,((QUG09821.1__XX__Pseudocerastium_stellarioides:0.00298057,QBC73351.1__XX__Cerastium_arvense:0.00000253)100:0.00222963,AAA84173.1__XX__Cerastium_glomeratum:0.00607589)100:0.00299117)100:0.0021718,AAA84620.1__XX__Stellaria_media:0.00844783)100:0.00609734,((((YP_010180140.1__XX__Pseudostellaria_heterantha:0.00000253,QUX33198.1__XX__Pseudostellaria_heterantha:0.00000253)100:0.00222118,((((((YP_009575686.1__XX__Pseudostellaria_setulosa:0,YP_009541339.1__XX__Pseudostellaria_okamotoi:0):0,YP_009517815.1__XX__Pseudostellaria_longipedicellata:0):0,AYQ95628.1__XX__Pseudostellaria_okamotoi:0):0,AYD72872.1__XX__Pseudostellaria_longipedicellata:0):0.00000253,QBJ06431.1__XX__Pseudostellaria_setulosa:0.00000253)96:0.00000253,(QEL51508.1__XX__Pseudostellaria_palibiniana:0.00073718,(QAY80824.1__XX__Pseudostellaria_palibiniana:0.00000253,YP_009564502.1__XX__Pseudostellaria_palibiniana:0.00000253)100:0.00073864)88:0.00000253)87:0.00000253)100:0.00074194,(YP_009684205.1__XX__Pseudostellaria_heterophylla:0.00000253,QDP18200.1__XX__Pseudostellaria_heterophylla:0.00000253)100:0.00223594)100:0.00146361,(QVL27516.1__XX__Stellaria_dichotoma_var__lanceolata:0.00000253,QRW36735.1__XX__Stellaria_dichotoma_var__lanceolata:0.00000253)100:0.00224904)100:0.00231814)100:0.01602175)100:0.0015194,((YP_009568105.1__XX__Spergula_arvensis:0.00000253,QBE85939.1__XX__Spergula_arvensis:0.00000253)100:0.01499396,AAA84023.1__XX__Arenaria_drummondii:0.02355397)100:0.00138602)100:0.00128659,((((YP_010025238.1__XX__Colobanthus_acicularis:0.00000253,QOQ35537.1__XX__Colobanthus_acicularis:0.00000253)98:0.00000253,(((YP_010025072.1__XX__Colobanthus_affinis:0.00000253,QOQ35371.1__XX__Colobanthus_affinis:0.00000253)100:0.0007404,(ATX68355.1__XX__Colobanthus_apetalus:0.00000253,YP_009445768.1__XX__Colobanthus_apetalus:0.00000253)95:0.00000253)91:0.00000253,(((YP_010024906.1__XX__Colobanthus_nivicola:0,QOQ35122.1__XX__Colobanthus_pulvinatus:0):0,QOQ35205.1__XX__Colobanthus_nivicola:0):0.00000253,YP_010024823.1__XX__Colobanthus_pulvinatus:0.00000253)100:0.00074042)100:0.00074177)100:0.00000247,(((YP_010025155.1__XX__Colobanthus_subulatus:0,ALF99639.1__XX__Colobanthus_quitensis:0):0,YP_009172285.1__XX__Colobanthus_quitensis:0):0.00000253,QOQ35454.1__XX__Colobanthus_subulatus:0.00000253)100:0.00148521)99:0.00069689,(YP_010024989.1__XX__Colobanthus_lycopodioides:0.00000253,QOQ35288.1__XX__Colobanthus_lycopodioides:0.00000253)100:0.00153218)100:0.0159653)100:0.00846331,(YP_009456475.1__XX__Gymnocarpos_przewalskii:0.00000253,AUJ23065.1__XX__Gymnocarpos_przewalskii:0.00000253)100:0.02387397)100:0.00577404)99:0.00350604,((((((((((((((((UEK25784.1__XX__Opuntia_sulphurea:0.0022354,QJT42891.1__XX__Opuntia_quimilo:0.00073675)100:0.00224664,AFB70629.1__XX__Pereskiopsis_diguetii:0.00373509)100:0.00455116,AFB70626.1__XX__Maihuenia_poeppigii:0.00455279)100:0.00069467,(((((YP_010166122.1__XX__Rhipsalis_teres:0.00000253,QRV60095.1__XX__Rhipsalis_teres:0.00000253)100:0.00074167,(YP_010015700.1__XX__Rhipsalis_baccifera:0.00000253,QOI72684.1__XX__Rhipsalis_baccifera:0.00000253)100:0.00373609)100:0.00223823,((((QTI91393.1__XX__Ferocactus_setispinus:0.00297797,QTI91309.1__XX__Ferocactus_latispinus:0.00149754)96:0.00000253,QTI91241.1__XX__Leuchtenbergia_principis:0.00074167)100:0.00074324,QTI91172.1__XX__Echinocactus_grusonii:0.00148511)100:0.00074442,((((QFG71579.1__XX__Mammillaria_solisioides:0.00000253,QFG71429.1__XX__Mammillaria_pectinifera:0.00000253)100:0.00074052,(QFG71391.1__XX__Mammillaria_crucigera:0.00074148,(QFG71283.1__XX__Mammillaria_huitzilopochtli:0.00000253,QFG71129.1__XX__Mammillaria_supertexta:0.00000253)99:0.00000253)100:0.00148604)99:0.00000253,QFG71229.1__XX__Mammillaria_zephyranthoides:0.00447153)100:0.00074086,QFG71193.1__XX__Mammillaria_albiflora:0.00223273)100:0.0029913)100:0.00373562)91:0.00075606,AFB70631.1__XX__Weingartia_kargliana:0.00454733)91:0.00056235,((YP_010023660.1__XX__Selenicereus_undatus:0.00000253,QOP63007.1__XX__Selenicereus_undatus:0.00000253)100:0.00144762,((YP_009590644.1__XX__Lophocereus_schottii:0.00000253,AVY52184.1__XX__Lophocereus_schottii:0.00000253)100:0.00453236,(YP_009159762.1__XX__Carnegiea_gigantea:0.00000253,AKR06784.1__XX__Carnegiea_gigantea:0.00000253)100:0.0029651)100:0.00613149)100:0.01010204)100:0.00467279)100:0.00227615,QBC71346.1__XX__Anacampseros_filamentosa:0.01615136)100:0.00166233,(((((YP_009571694.1__XX__Portulaca_grandiflora:0,QBC69283.1__XX__Portulaca_grandiflora:0):0,QBC69449.1__XX__Portulaca_pilosa:0):0.00000253,YP_009569523.1__XX__Portulaca_pilosa:0.00000253)99:0.00000253,AAA88470.1__XX__Portulaca_grandiflora:0.00600183)100:0.00453293,(((QBC69363.1__XX__Portulaca_oleracea:0,ATN40590.1__XX__Portulaca_oleracea:0):0.00000253,YP_009441448.1__XX__Portulaca_oleracea:0.00000253)99:0.00000253,AFB70630.1__XX__Portulaca_oleracea:0.00074091)100:0.00223127)100:0.01139226)94:0.0022245,(QBC72771.1__XX__Talinum_caffrum:0.00761109,((QBC72687.1__XX__Talinella_dauphinensis:0.00000253,(YP_009485802.1__XX__Talinum_paniculatum:0.00000253,AVZ66371.1__XX__Talinum_paniculatum:0.00000253)100:0.00602896)99:0.00297559,(QBC70365.1__XX__Talinum_paniculatum:0.00000253,QBC70280.1__XX__Talinum_paniculatum:0.00000253)100:0.00774348)100:0.00538431)100:0.00312422)81:0.00212228,((((((YP_010139626.1__XX__Gynura_cusimbua:0,QBC66612.1__XX__Basella_alba:0):0,YP_009571184.1__XX__Basella_alba:0):0.00000253,QQK55841.1__XX__Gynura_cusimbua:0.00000253)98:0.00000253,AAA84089.1__XX__Basella_alba:0.00222702)100:0.00916464,(((QSQ87042.1__XX__Anredera_cordifolia:0,QBC66526.1__XX__Anredera_cordifolia:0):0,QBC66441.1__XX__Anredera_cordifolia:0):0.00000253,YP_009570365.1__XX__Anredera_cordifolia:0.00000253)100:0.00692571)100:0.00701888,QBC72444.1__XX__Phemeranthus_sp__GY_____:0.00796686)68:0.00266864)58:0.00000253,((((YP_009571354.1__XX__Cistanthe_grandiflora:0.00000253,QBC67198.1__XX__Cistanthe_grandiflora:0.00000253)100:0.00298538,(YP_009388668.1__XX__Cistanthe_longiscapa:0.00000253,APO15183.1__XX__Cistanthe_longiscapa:0.00000253)99:0.00000253)72:0.00119368,((YP_009569943.1__XX__Montia_fontana:0.00000253,QBC68375.1__XX__Montia_fontana:0.00000253)100:0.01212138,((YP_009569199.1__XX__Calandrinia_granulifera:0.00000253,QBC66951.1__XX__Calandrinia_granulifera:0.00000253)100:0.01549044,(YP_009569117.1__XX__Calandrinia_eremaea:0.00000253,QBC66867.1__XX__Calandrinia_eremaea:0.00000253)100:0.00230608)100:0.00173844)100:0.00151362)100:0.00561191,(YP_009557325.1__XX__Halophytum_ameghinoi:0.00000253,QBC72051.1__XX__Halophytum_ameghinoi:0.00000253)100:0.00832023)72:0.00382602)61:0.0007309,((QBC71267.1__XX__Alluaudia_procera:0,AFB70625.1__XX__Didierea_madagascariensis:0):0.00000253,AAA84014.1__XX__Alluaudia_procera:0.00000253)100:0.00603049)100:0.00442327,(((((YP_009571609.1__XX__Mollugo_verticillata:0,AAA84458.1__XX__Mollugo_verticillata:0):0.00000253,QBC68286.1__XX__Mollugo_verticillata:0.00000253)100:0.01785636,QBE87991.1__XX__Glinus_dahomensis:0.00628924)100:0.01322823,(YP_009557008.1__XX__Trigastrotheca_stricta:0.00000253,QBC70703.1__XX__Trigastrotheca_stricta:0.00000253)100:0.01523366)100:0.00409538,QBE88753.1__XX__Hypertelis_spergulacea:0.05829011)100:0.00770445)100:0.00084026,(QBE87571.1__XX__Limeum_aethiopicum:0.00000253,QBC72205.1__XX__Limeum_africanum:0.00147869)100:0.02214064)100:0.0007745,((((((((((((((((((((YP_010126694.1__XX__Bougainvillea_hybrid_cultivar:0,AAA84059.1__XX__Bougainvillea_glabra:0):0,QTK21937.1__XX__Bougainvillea_sp__SJM_:0):0,YP_009569690.1__XX__Bougainvillea_spectabilis:0):0,QBC66777.1__XX__Bougainvillea_spectabilis:0):0,QPO05960.1__XX__Bougainvillea_hybrid_cultivar:0):0,QPP04951.1__XX__Bougainvillea_spectabilis:0):0,QHF16945.1__XX__Bougainvillea_spectabilis:0):0.00000253,QTK22109.1__XX__Bougainvillea_peruviana:0.00000253)100:0.00073845,(QPO05616.1__XX__Bougainvillea_glabra:0.00147751,QLD22752.1__XX__Bougainvillea_glabra:0.00073787)76:0.00000253)85:0.00000253,((((YP_010126608.1__XX__Bougainvillea_pachyphylla:0.00000253,QPO05874.1__XX__Bougainvillea_pachyphylla:0.00000253)100:0.00073893,QPO05788.1__XX__Bougainvillea_peruviana:0.00000253)92:0.00000253,((QTK22023.1__XX__Bougainvillea_hybrid_cultivar:0,QKD77285.1__XX__Bougainvillea_peruviana:0):0.00000253,YP_009863231.1__XX__Bougainvillea_peruviana:0.00000253)100:0.00073893)100:0.00148233,(YP_010126522.1__XX__Bougainvillea_praecox:0.00000253,QPO05702.1__XX__Bougainvillea_praecox:0.00000253)98:0.00000253)91:0.00073789)100:0.00147087,QTD83007.1__XX__Belemia_cordata:0.00757403)91:0.00136279,((YP_009570198.1__XX__Pisonia_aculeata:0.00000253,QBC69111.1__XX__Pisonia_aculeata:0.00000253)100:0.00224426,QBE86742.1__XX__Guapira_discolor:0.00073826)100:0.00163814)91:0.00168808,(((((QVL29731.1__XX__Mirabilis_jalapa:0,QBC68199.1__XX__Mirabilis_jalapa:0):0.00000253,YP_009571524.1__XX__Mirabilis_jalapa:0.00000253)96:0.00000253,AAA84455.1__XX__Mirabilis_jalapa:0.00371203)100:0.00147858,(((((QKN19404.1__XX__Mirabilis_himalaica:0,QKX48233.1__XX__Mirabilis_himalaica:0):0,QKX48316.1__XX__Mirabilis_himalaica:0):0,QKX48399.1__XX__Mirabilis_himalaica:0):0.00000253,YP_009861507.1__XX__Mirabilis_himalaica:0.00000253)100:0.00073849,(((YP_009776915.1__XX__Boerhavia_diffusa:0.00000253,QJA27569.1__XX__Boerhavia_diffusa:0.00000253)100:0.00916106,(YP_009572448.1__XX__Nyctaginia_capitata:0.00000253,QBE87413.1__XX__Nyctaginia_capitata:0.00000253)100:0.0037558)100:0.0044952,(YP_009572533.1__XX__Acleisanthes_obtusa:0.00000253,QBE87649.1__XX__Acleisanthes_obtusa:0.00000253)100:0.00371196)99:0.00000253)90:0.00000253)100:0.00949337,QBE86826.1__XX__Salpianthus_macrodontus:0.01532416)91:0.0023181)100:0.00530896,((YP_009572705.1__XX__Seguieria_aculeata:0.00000253,QBE88419.1__XX__Seguieria_aculeata:0.00000253)100:0.00606042,(((YP_009572619.1__XX__Petiveria_alliacea:0.00000253,QBE87905.1__XX__Petiveria_alliacea:0.00000253)100:0.00764756,(YP_009572362.1__XX__Monococcus_echinophorus:0.00000253,QBE87327.1__XX__Monococcus_echinophorus:0.00000253)100:0.00611419)100:0.00931385,(((YP_009571777.1__XX__Rivina_humilis:0.00000253,QBC69783.1__XX__Rivina_humilis:0.00000253)86:0.00000253,AAA84595.1__XX__Rivina_humilis:0.00222145)98:0.00000253,AAA84286.1__XX__Gisekia_pharnaceoides:0.00908553)100:0.01987014)95:0.00168036)95:0.00112344)79:0.000738,((((YP_009561948.1__XX__Phytolacca_insularis:0.00000253,QAT97958.1__XX__Phytolacca_insularis:0.00000253)100:0.00300845,(((YP_009556674.1__XX__Phytolacca_acinosa:0,QBC69029.1__XX__Phytolacca_acinosa:0):0.00000253,QBE87154.1__XX__Phytolacca_americana_var__americana:0.00000253)96:0.00000253,AAA84565.1__XX__Phytolacca_americana:0.00296902)100:0.00374002)100:0.0077576,QBC71870.1__XX__Ercilla_volubilis:0.00751372)100:0.00594568,(((YP_009556017.1__XX__Sarcobatus_vermiculatus:0,QBC69868.1__XX__Sarcobatus_vermiculatus:0):0.00000253,QBE88247.1__XX__Sarcobatus_vermiculatus:0.00000253)100:0.01813933,(QBE88333.1__XX__Agdestis_clematidea:0.00000253,QBC71109.1__XX__Agdestis_clematidea:0.00000253)100:0.00528817)85:0.00135047)78:0.00139059)95:0.00398148,((YP_009571439.1__XX__Gisekia_pharnaceoides:0.00000253,QBC67781.1__XX__Gisekia_pharnaceoides:0.00000253)100:0.00095193,QBC71964.1__XX__Gisekia_sp__GY_____:0.00202352)100:0.02569174)65:0.00252078,((((YP_009570872.1__XX__Mesembryanthemum_cordifolium:0.00000253,QBC68033.1__XX__Mesembryanthemum_cordifolium:0.00000253)100:0.00039138,(YP_009221815.1__XX__Mesembryanthemum_crystallinum:0.00000253,AIS35691.1__XX__Mesembryanthemum_crystallinum:0.00000253)100:0.00564532)100:0.01264971,(YP_009568168.1__XX__Sesuvium_portulacastrum:0.00000253,QBE86012.1__XX__Sesuvium_portulacastrum:0.00000253)100:0.02931893)65:0.00185355,((QBC70534.1__XX__Tetragonia_tetragonoides:0,AUV65153.1__XX__Tetragonia_tetragonoides:0):0.00000253,YP_009462736.1__XX__Tetragonia_tetragonoides:0.00000253)100:0.01543917)65:0.00220763)100:0.00304864,((YP_009571861.1__XX__Barbeuia_madagascariensis:0.00000253,QBC71496.1__XX__Barbeuia_madagascariensis:0.00000253)100:0.00195021,QBC71571.1__XX__Barbeuia_madagascariensis:0.00136253)100:0.00337322)100:0.0015855,(YP_009557398.1__XX__Kewa_sp__GY_____:0.00000253,QBC72123.1__XX__Kewa_sp__GY_____:0.00000253)100:0.02485816)100:0.00069618,((YP_009557475.1__XX__Lophiocarpus_tenuissimus:0.00000253,QBC72285.1__XX__Lophiocarpus_tenuissimus:0.00000253)100:0.01069604,QBE87821.1__XX__Corbichonia_decumbens:0.01095107)100:0.00520787)100:0.00538737)100:0.00383419,(((YP_009567803.1__XX__Stegnosperma_halimifolium:0,AAA84651.1__XX__Stegnosperma_halimifolium:0):0.00000253,QBE88077.1__XX__Stegnosperma_halimifolium:0.00000253)99:0.00000253,(YP_009556757.1__XX__Stegnosperma_cubense:0.00000253,QBC70196.1__XX__Stegnosperma_cubense:0.00000253)100:0.00074695)100:0.00813117)100:0.00116738,((YP_009569859.1__XX__Microtea_debilis:0,QBC68119.1__XX__Microtea_debilis:0):0.00000253,QBE86489.1__XX__Microtea_debilis:0.00000253)100:0.02811902)100:0.00595167,(YP_009557552.1__XX__Macarthuria_keigheryi:0.00000253,QBC72363.1__XX__Macarthuria_keigheryi:0.00000253)100:0.02417066)56:0.00046914)100:0.01069274,((((YP_009569434.1__XX__Physena_madagascariensis:0,QBC68955.1__XX__Physena_sessiliflora:0):0,QBC68879.1__XX__Physena_madagascariensis:0):0.00000253,YP_009568987.1__XX__Physena_sessiliflora:0.00000253)100:0.01103422,(YP_009557249.1__XX__Asteropeia_rhopaloides:0.00000253,QBC71419.1__XX__Asteropeia_rhopaloides:0.00000253)100:0.01593727)100:0.02881107)100:0.01518564,((((((((((((((((((((((((((((((((Limonium_antonii-llorensii:0,AID50140.1__XX__Limonium_marisolii:0):0,AID50110.1__XX__Limonium_heterospicatum:0):0,AID50148.1__XX__Limonium_biflorum:0):0,AID50108.1__XX__Limonium_ebusitanum:0):0,AID50125.1__XX__Limonium_minutum:0):0,AID50150.1__XX__Limonium_bianorii:0):0,AID50137.1__XX__Limonium_antonii_llorensii:0):0,AID50151.1__XX__Limonium_virgatum:0):0,AID50106.1__XX__Limonium_scorpioides:0):0,Limonium_gibertii:0):0,AID50136.1__XX__Limonium_gibertii:0):0,AID50129.1__XX__Limonium_fontqueri:0):0,AID50121.1__XX__Limonium_biflorum:0):0,AID50141.1__XX__Limonium_ebusitanum:0):0,AID50122.1__XX__Limonium_minoricense:0):0,AID50138.1__XX__Limonium_migjornense:0):0,AID50117.1__XX__Limonium_biflorum:0):0,CAH10354.1__XX__Limonium_gibertii:0):0.00000253,Limonium_biflorum:0.00000253)25:0.00000253,(((((((((((Limonium_artruchium:0,AID50145.1__XX__Limonium_pseudodictyocladum:0):0,AID50118.1__XX__Limonium_inexpectans:0):0,AID50124.1__XX__Limonium_bonafei:0):0,AID50144.1__XX__Limonium_pseudarticulatum:0):0,AID50127.1__XX__Limonium_portopetranum:0):0,AID50131.1__XX__Limonium_pseudebusitanum:0):0,AID50123.1__XX__Limonium_muradense:0):0,AID50126.1__XX__Limonium_artruchium:0):0,AID50119.1__XX__Limonium_dragonericum:0):0.00000253,AID50146.1__XX__Limonium_carregadorense:0.00000253)100:0.00073881,(((((Limonium_gymnesicum:0,AID50142.1__XX__Limonium_alcudianum:0):0,AID50130.1__XX__Limonium_saxicola:0):0,AID50139.1__XX__Limonium_camposanum:0):0,AID50107.1__XX__Limonium_boirae:0):0.00000253,AID50143.1__XX__Limonium_gymnesicum:0.00000253)100:0.00073892)60:0.00000253)47:0.00000253,AID50132.1__XX__Limonium_tamarindanum:0.00073933)100:0.00073912,AID50116.1__XX__Limonium_wiedmannii:0.00000253)100:0.00147936,((((((((((((Limonium_ejulabilis:0,Limonium_retusum:0):0,AID50134.1__XX__Limonium_formenterae:0):0,Limonium_magallufianum:0):0,AID50120.1__XX__Limonium_magallufianum:0):0,AID50112.1__XX__Limonium_grosii:0):0,AID50111.1__XX__Limonium_grosii:0):0,AID50109.1__XX__Limonium_leonardi_llorensii:0):0,AID50105.1__XX__Limonium_retusum:0):0,AID50114.1__XX__Limonium_ejulabilis:0):0,Limonium_leonardi-llorensii:0):0,AID50115.1__XX__Limonium_cossonianum:0):0.00000253,Limonium_grosii:0.00000253)100:0.00074784)99:0.00222212,(((((((((Limonium_balearicum:0,AID50113.1__XX__Limonium_companyonis:0):0,AID50152.1__XX__Limonium_caprariense:0):0,AID50147.1__XX__Limonium_balearicum:0):0,AID50135.1__XX__Limonium_echioides:0):0,Limonium_companyonis:0):0,AID50149.1__XX__Limonium_echioides:0):0,Limonium_echioides:0):0,AID50128.1__XX__Limonium_barceloi:0):0.00000253,Limonium_barceloi:0.00000253)100:0.00076215)99:0.00354059,((((((QVX31479.1__XX__Limonium_tetragonum:0,QTH79412.1__XX__Limonium_bicolor:0):0,YP_009722509.1__XX__Limonium_aureum:0):0,QGN73733.1__XX__Limonium_aureum:0):0,QTH79330.1__XX__Limonium_tetragonum:0):0.00000253,QUB07518.1__XX__Limonium_bicolor:0.00000253)100:0.00333882,((QKN99023.1__XX__Limonium_sinense:0,QBC67867.1__XX__Limonium_tenellum:0):0.00000253,YP_009570790.1__XX__Limonium_tenellum:0.00000253)100:0.00114339)100:0.00748188)100:0.01216516,AID50133.1__XX__Myriolimon_ferulaceum:0.01303061)100:0.01290636,((YP_009569274.1__XX__Ceratostigma_willmottianum:0.00000253,QBC67117.1__XX__Ceratostigma_willmottianum:0.00000253)100:0.00614003,((((YP_009568292.1__XX__Plumbago_auriculata:0,QBC69197.1__XX__Plumbago_auriculata:0):0,ABV65255.1__XX__Plumbago_auriculata:0):0.00000253,QBE86574.1__XX__Plumbago_auriculata:0.00000253)99:0.00000253,AAA89071.1__XX__Rheum_rhabarbarum:0.00518896)100:0.00672406)100:0.00850578)100:0.02367961,(((((((((((UFQ30781.1__XX__Reynoutria_japonica:0,QRH19474.1__XX__Polygonum_cuspidatum:0):0,QTC31995.1__XX__Reynoutria_japonica:0):0.00000253,YP_010161581.1__XX__Polygonum_cuspidatum:0.00000253)100:0.00221521,((YP_009774872.1__XX__Fallopia_sachalinensis:0.00000253,QJA14928.1__XX__Fallopia_sachalinensis:0.00000253)100:0.00147472,(BAA76614.1__XX__Polygonum_cuspidatum:0.00000253,BAA76612.1__XX__Polygonum_cuspidatum:0.00000253)95:0.00000253)95:0.00000253)100:0.00370474,(((YP_010225600.1__XX__Muehlenbeckia_gunnii:0.00000253,UDD73938.1__XX__Muehlenbeckia_gunnii:0.00000253)100:0.00370776,((YP_010225517.1__XX__Muehlenbeckia_gracillima:0.00000253,UDD73855.1__XX__Muehlenbeckia_gracillima:0.00000253)40:0.00000253,(((((YP_010225434.1__XX__Muehlenbeckia_axillaris:0.00000253,UDD73689.1__XX__Muehlenbeckia_axillaris:0.00000253)98:0.00000253,(((YP_010225351.1__XX__Muehlenbeckia_australis:0,UDD73606.1__XX__Muehlenbeckia_australis:0):0,AUM82407.1__XX__Muehlenbeckia_australis:0):0.00000253,UDD73772.1__XX__Muehlenbeckia_complexa:0.00000253)100:0.00073551)100:0.00222954,UDD74021.1__XX__Muehlenbeckia_rhyticarya:0.00147057)100:0.00074243,((UEP17879.1__XX__Fallopia_convolvulus:0.00147112,UEP17792.1__XX__Fallopia_dentatoalata:0.0007422)100:0.00526001,(UEP17707.1__XX__Fallopia_aubertii:0.00000253,QXP99818.1__XX__Fallopia_aubertii:0.00000253)100:0.00222267)99:0.00073408)92:0.00000253,UDD73440.1__XX__Muehlenbeckia_adpressa:0.00073755)41:0.00000253)47:0.00000253)100:0.00071843,UEP17622.1__XX__Fallopia_multiflora_var__ciliinervis:0.00447686)100:0.00149754)58:0.00000253,(YP_009567998.1__XX__Fallopia_multiflora:0.00000253,QBE85841.1__XX__Fallopia_multiflora:0.00000253)97:0.00000253)58:0.00000253,(UEP17359.1__XX__Fallopia_multiflora:0.00000253,QZZ82085.1__XX__Fallopia_multiflora:0.00000253)100:0.00073669)100:0.00232545,((YP_010216843.1__XX__Polygonum_aviculare:0.00000253,UBT67408.1__XX__Polygonum_aviculare:0.00000253)100:0.01080575,QTJ26255.1__XX__Atraphaxis_bracteata:0.00838004)100:0.0043823)100:0.01059253,(((((UFQ24577.1__XX__Persicaria_hydropiper:0.00523733,((((UFQ24495.1__XX__Polygonum_flaccidum:0,QQK93030.1__XX__Persicaria_japonica:0):0.00000253,YP_010142350.1__XX__Persicaria_japonica:0.00000253)99:0.00000253,(AAN71871.1__XX__Persicaria_posumbu:0.01909134,CAT99550.1__XX__Persicaria_longiseta:0.00000253)100:0.00222359)100:0.00000253,BAA34859.1__XX__Persicaria_hydropiper:0.00372081)100:0.00072053)100:0.01282754,(YP_009920945.1__XX__Persicaria_chinensis:0.00000253,QMS48802.1__XX__Persicaria_chinensis:0.00000253)100:0.01457255)99:0.0024406,(YP_010185729.1__XX__Persicaria_filiformis:0.00000253,QVL23226.1__XX__Persicaria_filiformis:0.00000253)100:0.00573612)99:0.00981217,((((((YP_010003919.1__XX__Calligonum_yengisaricum:0,QKT27890.1__XX__Calligonum_yengisaricum:0):0.00000253,QKT27976.1__XX__Calligonum_yengisaricum:0.00000253)100:0.00073553,(((((((((((((((((((((((((YP_010003747.1__XX__Calligonum_squarrosum:0,YP_009871122.1__XX__Calligonum_aphyllum:0):0,YP_009871552.1__XX__Calligonum_colubrinum:0):0,YP_009871724.1__XX__Calligonum_densum:0):0,QKS33493.1__XX__Calligonum_densum:0):0,QKS33579.1__XX__Calligonum_ebinuricum:0):0,QKS33063.1__XX__Calligonum_arborescens:0):0,YP_009871810.1__XX__Calligonum_ebinuricum:0):0,QKS33321.1__XX__Calligonum_colubrinum:0):0,QKT27546.1__XX__Calligonum_rubicundum:0):0,QKS33665.1__XX__Calligonum_ebinuricum:0):0,QKS33149.1__XX__Calligonum_caput_medusae:0):0,QKS32719.1__XX__Calligonum_aphyllum:0):0,YP_009871466.1__XX__Calligonum_caput_medusae:0):0,QKS33235.1__XX__Calligonum_caput_medusae:0):0,YP_009871638.1__XX__Calligonum_cordatum:0):0,QKT27718.1__XX__Calligonum_squarrosum:0):0,YP_010003317.1__XX__Calligonum_leucocladum:0):0,QKS33751.1__XX__Calligonum_ebinuricum:0):0,QKS33407.1__XX__Calligonum_cordatum:0):0,QKS32805.1__XX__Calligonum_aphyllum:0):0,YP_009871380.1__XX__Calligonum_arborescens:0):0,QKT27116.1__XX__Calligonum_leucocladum:0):0,QKT27632.1__XX__Calligonum_rubicundum:0):0.00000253,YP_010003661.1__XX__Calligonum_rubicundum:0.00000253)99:0.00000253,(YP_009871294.1__XX__Calligonum_gobicum:0.00000253,QKS32977.1__XX__Calligonum_gobicum:0.00000253)100:0.00073528)100:0.00073593)67:0.00000253,(((((((((((((((((YP_010003833.1__XX__Calligonum_taklimakanense:0,QKS34009.1__XX__Calligonum_junceum:0):0,QKT27804.1__XX__Calligonum_taklimakanense:0):0,QKS34267.1__XX__Calligonum_korlaense:0):0,QKS34095.1__XX__Calligonum_klementzii:0):0,QKT27202.1__XX__Calligonum_mongolicum:0):0,QKT27460.1__XX__Calligonum_roborowskii:0):0,QKW88611.1__XX__Calligonum_junceum:0):0,QKS34181.1__XX__Calligonum_korlaense:0):0,QKT27288.1__XX__Calligonum_pumilum:0):0,YP_009871208.1__XX__Calligonum_juochiangense:0):0,QKS33923.1__XX__Calligonum_junceum:0):0,YP_009872154.1__XX__Calligonum_korlaense:0):0,QKS32891.1__XX__Calligonum_juochiangense:0):0,YP_009872068.1__XX__Calligonum_klementzii:0):0,YP_010003403.1__XX__Calligonum_mongolicum:0):0,YP_009871982.1__XX__Calligonum_junceum:0):0.00000253,YP_010003489.1__XX__Calligonum_pumilum:0.00000253)95:0.00000253)70:0.00000295,(YP_010003575.1__XX__Calligonum_roborowskii:0.00000253,QKT27374.1__XX__Calligonum_roborowskii:0.00000253)100:0.00073369)100:0.00224569,((YP_009871896.1__XX__Calligonum_jeminaicum:0,QKS33837.1__XX__Calligonum_jeminaicum:0):0.00000253,QKW88697.1__XX__Calligonum_junceum:0.00000253)100:0.00148029)100:0.00547322)96:0.00225009,(((((((((((UFH78131.1__XX__Rumex_dentatus:0,QRN72539.1__XX__Rumex_nepalensis:0):0.00000253,YP_010165277.1__XX__Rumex_nepalensis:0.00000253)99:0.00000253,(QNU07892.1__XX__Rumex_nepalensis:0.00147029,(YP_009429361.1__XX__Rheum_wittrockii:0.00000253,ASW26408.1__XX__Rheum_wittrockii:0.00000253)100:0.00073646)100:0.00000253)100:0.00073596,(QKQ12692.1__XX__Rumex_crispus:0.00000253,QGX06772.1__XX__Rumex_crispus:0.00000253)96:0.00000253)94:0.00000253,(QGW36392.1__XX__Rumex_japonicus:0.00221968,QFS00102.1__XX__Rumex_japonicus:0.00073442)100:0.00147685)100:0.00370057,((YP_009939237.1__XX__Rumex_hastatus:0.00000253,QNV47538.1__XX__Rumex_hastatus:0.00000253)100:0.00072305,((YP_009641570.1__XX__Rumex_acetosa:0,AGQ50355.1__XX__Rumex_acetosa:0):0.00000253,QBZ37481.1__XX__Rumex_acetosa:0.00000253)100:0.00297854)100:0.00299125)100:0.00074687,(YP_009912909.1__XX__Rumex_hypogaeus:0.00000253,QLJ92615.1__XX__Rumex_hypogaeus:0.00000253)100:0.00519276)100:0.00147971,(((((((((((((YP_010193970.1__XX__Rheum_officinale:0,QZR91550.1__XX__Rheum_officinale:0):0,QXM15341.1__XX__Rheum_lhasaense:0):0,QKQ12269.1__XX__Rheum_officinale:0):0,AKT93632.1__XX__Rheum_palmatum:0):0,BAE79790.1__XX__Rheum_tanguticum:0):0,AZZ73148.1__XX__Rheum_officinale:0):0,YP_009162885.1__XX__Rheum_palmatum:0):0.00000253,UEK25718.1__XX__Rheum_lhasaense:0.00000253)32:0.00000253,(((QKQ12524.1__XX__Rheum_racemiferum:0.00372595,((YP_009743082.1__XX__Rheum_tanguticum:0.00000253,QIJ60228.1__XX__Rheum_tanguticum:0.00000253)100:0.00221504,BAE79787.1__XX__Rheum_palmatum:0.00073039)100:0.00000253)89:0.00073849,BAE79789.1__XX__Rheum_palmatum:0.00146846)30:0.00000253,((((QKQ12185.1__XX__Rheum_hotaoense:0.00000253,QKQ12101.1__XX__Rheum_franzenbachii:0.00000253)97:0.00000253,BAE79796.1__XX__Rheum_rhaponticum:0.00073309)100:0.00073303,(BAE79795.1__XX__Rheum_undulatum:0.00000253,BAE79793.1__XX__Rheum_officinale:0.00000253)94:0.00000253)98:0.00000253,AAA33781.1__XX__Plumbago_auriculata:0.02659416)100:0.0007343)23:0.00000253)36:0.00000253,((((YP_010187796.1__XX__Rheum_pumilum:0,QKQ12355.1__XX__Rheum_przewalskyi:0):0.00000253,QZJ45675.1__XX__Rheum_pumilum:0.00000253)97:0.00000253,((QTV20540.1__XX__Rheum_pumilum:0.00000253,BAE79798.1__XX__Rheum_kialense:0.00148487)74:0.0007328,(QNR04895.1__XX__Rheum_likiangense:0.00000253,QKQ12436.1__XX__Rheum_pumilum:0.00073355)100:0.00147901)59:0.00000253)54:0.00073291,((((QKQ12605.1__XX__Rheum_tanguticum:0,BAE79792.1__XX__Rheum_officinale:0):0,BAE79788.1__XX__Rheum_palmatum:0):0,BAE79791.1__XX__Rheum_tanguticum:0):0.00000253,BAE79794.1__XX__Rheum_coreanum:0.00000253)99:0.00000253)42:0.00073319)27:0.00073557,QKQ12017.1__XX__Rheum_acuminatum:0.00073424)37:0.00000253,((((QVX27729.1__XX__Rheum_nobile:0,QIC50598.1__XX__Rheum_nobile:0):0.00000253,YP_009739619.1__XX__Rheum_nobile:0.00000253)100:0.00073513,BAE79797.1__XX__Rheum_przewalskyi:0.00000253)93:0.00074081,QJE70616.1__XX__Rheum_acuminatum:0.00000253)21:0.00000253)100:0.00296957,((((QKQ12776.1__XX__Oxyria_digyna:0,APD26350.1__XX__Oxyria_sinensis:0):0.00000253,YP_009326121.1__XX__Oxyria_sinensis:0.00000253)100:0.00073575,QBC68795.1__XX__Oxyria_sinensis:0.00000253)100:0.00225501,AAN71870.1__XX__Oxyria_sinensis:0.0029406)100:0.00909074)100:0.00072833)100:0.00221446,UEP17537.1__XX__Pteroxygonum_denticulatum:0.00759495)100:0.00075115,((QXL58714.1__XX__Bistorta_coriacea:0.00000253,QTV20455.1__XX__Bistorta_vivipara:0.00000253)100:0.01641073,AAN71867.1__XX__Persicaria_weyrichii:0.02245003)100:0.00735201)96:0.00072949,(((((((((((((YP_010144348.1__XX__Fagopyrum_leptopodum:0,ARD73487.1__XX__Fagopyrum_luojishanense:0):0,BAA34836.1__XX__Fagopyrum_gracilipes:0):0,QQL92635.1__XX__Fagopyrum_leptopodum:0):0,YP_009484622.1__XX__Fagopyrum_luojishanense:0):0.00000253,QQL92720.1__XX__Fagopyrum_leptopodum:0.00000253)30:0.00000253,(BAA34844.1__XX__Fagopyrum_pleioramosum:0.00147313,(BAB39374.1__XX__Fagopyrum_sp__C_____:0.00000253,BAB39364.1__XX__Fagopyrum_rubifolium:0.00000253)100:0.00073552)27:0.00000253)24:0.00000253,BAA34820.1__XX__Fagopyrum_capillatum:0.00073552)47:0.00000253,BAA34842.1__XX__Fagopyrum_lineare:0.00147328)100:0.00073538,BAB39370.1__XX__Fagopyrum_gilesii:0.00221607)67:0.00000253,((BAA34856.1__XX__Fagopyrum_urophyllum:0.00000253,(BAA34854.1__XX__Fagopyrum_urophyllum:0.00000253,BAA20867.1__XX__Fagopyrum_urophyllum:0.00000253)100:0.00147079)99:0.00147443,((BAA34848.1__XX__Fagopyrum_statice:0,BAA34840.1__XX__Fagopyrum_leptopodum:0):0.00000253,BAA34846.1__XX__Fagopyrum_statice:0.00000253)100:0.00147238)46:0.00000253)42:0.00000253,BAB39376.1__XX__Fagopyrum_sp__C_____:0.00147264)56:0.00063428,(BAA34818.1__XX__Fagopyrum_callianthum:0.00221879,(BAB39368.1__XX__Fagopyrum_pleioramosum:0.00000253,BAB39366.1__XX__Fagopyrum_macrocarpum:0.00000253)100:0.00073862)100:0.00157858)100:0.00842458,((((((((QOZ40309.1__XX__Fagopyrum_tataricum:0,AOX13137.1__XX__Fagopyrum_tataricum:0):0,YP_009142058.1__XX__Fagopyrum_tataricum:0):0,BAA34850.1__XX__Fagopyrum_tataricum_subsp__potanini:0):0,AIX89751.1__XX__Fagopyrum_tataricum:0):0,BAA20866.1__XX__Fagopyrum_tataricum:0):0.00000253,BAA34852.1__XX__Fagopyrum_tataricum:0.00000253)100:0.00073952,(((((((QKQ11938.1__XX__Fagopyrum_esculentum:0,BAA20864.1__XX__Fagopyrum_esculentum:0):0,BAA34832.1__XX__Fagopyrum_esculentum:0):0.00000253,BAA34834.1__XX__Fagopyrum_esculentum_subsp__ancestrale:0.00000253)97:0.00000253,BAA34838.1__XX__Fagopyrum_homotropicum:0.00073919)98:0.00000253,(ABY79740.1__XX__Fagopyrum_esculentum_subsp__ancestrale:0.00000253,YP_001936525.1__XX__Fagopyrum_esculentum_subsp__ancestrale:0.00000253)100:0.00073279)100:0.0044303,((QBK82043.1__XX__Fagopyrum_dibotrys:0,BAA34828.1__XX__Fagopyrum_cymosum:0):0.00000253,AWA25458.1__XX__Fagopyrum_dibotrys:0.00000253)100:0.00073643)37:0.00000253,(((((YP_009484537.1__XX__Fagopyrum_dibotrys:0,BAA34826.1__XX__Fagopyrum_cymosum:0):0,BAA34824.1__XX__Fagopyrum_cymosum:0):0,BAA34830.1__XX__Fagopyrum_cymosum:0):0,BAA20865.1__XX__Fagopyrum_cymosum:0):0.00000253,ARD73402.1__XX__Fagopyrum_dibotrys:0.00000253)92:0.00000253)37:0.00000253)75:0.00073301,(BAA34822.1__XX__Fagopyrum_cymosum:0.00000253,AKJ77646.1__XX__Fagopyrum_cymosum:0.00000253)100:0.00000253)100:0.00923937)100:0.00524711)72:0.00184181)76:0.00111834)100:0.00640652,(QBE87238.1__XX__Afrobrunnichia_erecta:0.00692199,((QBE86991.1__XX__Antigonon_leptopus:0.00074064,AAN71868.1__XX__Antigonon_leptopus:0.00745883)100:0.00671386,AAN71872.1__XX__Coccoloba_swartzii:0.01976316)99:0.0040303)99:0.00187227)100:0.01013281,QBE88582.1__XX__Symmeria_paniculata:0.0132811)100:0.01488383)100:0.01490033,((YP_009556268.1__XX__Simmondsia_chinensis:0,QBC70119.1__XX__Simmondsia_chinensis:0):0.00000253,QBC72604.1__XX__Simmondsia_chinensis:0.00000253)100:0.02589996)71:0.01086708,(((YP_009944428.1__XX__Nepenthes_khasiana:0.00000253,QFR99406.1__XX__Nepenthes_khasiana:0.00000253)100:0.00149091,(QBE87069.1__XX__Nepenthes_graciliflora:0.00000253,AZM32131.1__XX__Nepenthes_mirabilis:0.00000253)100:0.00074557)100:0.00088647,(((YP_009570113.1__XX__Nepenthes_mirabilis:0,QBC68625.1__XX__Nepenthes_mirabilis:0):0,QBC68540.1__XX__Nepenthes_mirabilis:0):0.00000253,QBC68714.1__XX__Nepenthes_mirabilis:0.00000253)100:0.00134846)100:0.0125564)63:0.00278082,((YP_009570537.1__XX__Dioncophyllum_thollonii:0.00000253,QBC67448.1__XX__Dioncophyllum_thollonii:0.00000253)100:0.01360119,(YP_009569032.1__XX__Ancistrocladus_tectorius:0.00000253,QBC66356.1__XX__Ancistrocladus_tectorius:0.00000253)100:0.00548517)100:0.00479439)63:0.00187686,((((((QYC94159.1__XX__Myricaria_elegans:0.00000253,((QJD22482.1__XX__Myricaria_laxiflora:0.00000253,(YP_009570028.1__XX__Myricaria_paniculata:0.00000253,QBC68456.1__XX__Myricaria_paniculata:0.00000253)100:0.00223783)100:0.00372087,(YP_009745714.1__XX__Myricaria_prostrata:0.00000253,QIH30246.1__XX__Myricaria_prostrata:0.00000253)100:0.00223455)100:0.00074362)100:0.00570665,(((YP_010042251.1__XX__Tamarix_taklamakanensis:0.00000253,QPB69398.1__XX__Tamarix_taklamakanensis:0.00000253)100:0.00148682,QEL51374.1__XX__Tamarix_chinensis:0.00073647)100:0.00073494,(YP_009556839.1__XX__Tamarix_chinensis:0.00000253,QBC70450.1__XX__Tamarix_chinensis:0.00000253)100:0.00150562)100:0.01409367)100:0.00423693,((QUB07690.1__XX__Hololachna_songarica:0.00374712,(YP_009570280.1__XX__Hololachna_songarica:0.00000253,QBC69613.1__XX__Hololachna_songarica:0.00000253)100:0.00223777)99:0.00000253,(YP_009569605.1__XX__Reaumuria_trigyna:0.00000253,QBC69701.1__XX__Reaumuria_trigyna:0.00000253)100:0.00523944)100:0.00816266)100:0.00737787,((YP_009570703.1__XX__Frankenia_pulverulenta:0.00000253,QBC67694.1__XX__Frankenia_pulverulenta:0.00000253)93:0.00000253,(YP_009570616.1__XX__Frankenia_laevis:0.00000253,QBC67607.1__XX__Frankenia_laevis:0.00000253)100:0.00148239)100:0.03001166)100:0.01982325,(((YP_009556589.1__XX__Drosophyllum_lusitanicum:0,QBC72933.1__XX__Drosophyllum_lusitanicum:0):0,QBC67528.1__XX__Drosophyllum_lusitanicum:0):0.00000253,QBE87495.1__XX__Drosophyllum_lusitanicum:0.00000253)100:0.02132741)49:0.002775,(((QWZ47368.1__XX__Drosera_peltata:0.00652534,(ARV87579.1__XX__Drosera_erythrorhiza:0.00000253,YP_009390905.1__XX__Drosera_erythrorhiza:0.00000253)100:0.00508351)100:0.03270521,((AMK97279.1__XX__Drosera_rotundifolia:0.00000253,YP_009241266.1__XX__Drosera_rotundifolia:0.00000253)100:0.01670037,QBC71800.1__XX__Drosera_indica:0.01251801)100:0.01729408)100:0.00655291,(((((QBE88662.1__XX__Aldrovanda_vesiculosa:0,YP_009407335.1__XX__Aldrovanda_vesiculosa:0):0,ASA46318.1__XX__Aldrovanda_vesiculosa:0):0.00000253,QBC71187.1__XX__Aldrovanda_vesiculosa:0.00000253)100:0.02527987,(ASA46241.1__XX__Drosera_regia:0.00000253,YP_009407265.1__XX__Drosera_regia:0.00000253)100:0.00970044)64:0.00383446,((QBC71733.1__XX__Dionaea_muscipula:0,YP_009407428.1__XX__Dionaea_muscipula:0):0.00000253,ASA46391.1__XX__Dionaea_muscipula:0.00000253)100:0.03212346)100:0.00243623)100:0.02258788)55:0.00332118)63:0.00557939)100:0.00206599,((YP_009556508.1__XX__Rhabdodendron_amazonicum:0.00000253,QBC72527.1__XX__Rhabdodendron_amazonicum:0.00000253)99:0.00000253,QBE88161.1__XX__Rhabdodendron_amazonicum:0.00148427)100:0.0205548)100:0.02130731,(((((((((YP_009651667.1__XX__Dillenia_indica:0.00000253,QCY72272.1__XX__Dillenia_indica:0.00000253)100:0.00222966,ADD29853.1__XX__Dillenia_indica:0.00000253)100:0.00073894,(ADD12787.1__XX__Dillenia_retusa:0.00297723,ADD12784.1__XX__Dillenia_indica:0.00000253)94:0.00000253)100:0.00630493,(ADD12788.1__XX__Dillenia_suffruticosa:0.00000253,(ADD12786.1__XX__Dillenia_philippinensis:0.0022315,ADD12782.1__XX__Dillenia_alata:0.00000253)100:0.00148419)100:0.00202422)99:0.00288497,ADD12777.1__XX__Acrotrema_costatum:0.0013314)100:0.00470162,ADD12820.1__XX__Schumacheria_alnifolia:0.00668293)100:0.00542024,(((ADD12818.1__XX__Hibbertia_sphenandra:0.00375548,ADD12799.1__XX__Hibbertia_conspicua:0.00299437)100:0.00367829,((((ADD12811.1__XX__Hibbertia_microphylla:0.0059868,ADD12810.1__XX__Hibbertia_hypericoides:0.0022243)53:0.00000253,(ADD12804.1__XX__Hibbertia_empetrifolia_subsp__empetrifolia:0.00149177,ADD12796.1__XX__Hibbertia_baudouinii:0.0029762)100:0.00073964)53:0.00000253,ADD12809.1__XX__Hibbertia_hermanniifolia:0.0029728)100:0.00072149,ADD12797.1__XX__Hibbertia_bracteata:0.00450459)100:0.00232638)100:0.00205388,(((ADD12814.1__XX__Hibbertia_scandens:0.00528573,ADD12806.1__XX__Hibbertia_fasciculata:0.00377076)62:0.00153185,(ADD12798.1__XX__Hibbertia_commutata:0.00219988,ADD12794.1__XX__Hibbertia_amplexicaulis:0.00755486)44:0.00000253)44:0.00099658,ADD12800.1__XX__Hibbertia_cuneiformis:0.00428872)50:0.00076034)100:0.00423957)94:0.00159951,((ADD12819.1__XX__Pinzona_coriacea:0.00331182,(ADD12792.1__XX__Doliocarpus_subandinus:0.00148986,ADD12791.1__XX__Doliocarpus_multiflorus:0.00000253)100:0.00424441)100:0.00634874,ADD12781.1__XX__Davilla_lacunosa:0.0079229)100:0.00235788)77:0.00135045,(ADD12822.1__XX__Tetracera_empedoclea:0.00150847,ADD12821.1__XX__Tetracera_billardierei:0.00072367)100:0.00852646)100:0.02131477)19:0.00182077,((((((((((((((((((((((((((((((((((Amphicarpaea_bracteata:0.01540135,((((Pueraria_montana:0,QGT34301.1__XX__Pueraria_edulis:0):0,QNO34360.1__XX__Pueraria_montana_var__lobata:0):0.00000253,QYB23449.1__XX__Pueraria_montana_var__lobata:0.00000253)98:0.00000253,QRM91166.1__XX__Pueraria_montana_var__lobata:0.00074162)100:0.00270764)46:0.00225545,((((((((((Glycine_canescens:0,AGO44387.1__XX__Glycine_canescens:0):0,YP_008145856.1__XX__Glycine_canescens:0):0,AGO44469.1__XX__Glycine_dolichocarpa:0):0.00000253,YP_008145938.1__XX__Glycine_dolichocarpa:0.00000253)95:0.00000253,(SBO07505.1__XX__Glycine_canescens:0.00074221,(YP_008146102.1__XX__Glycine_syndetika:0.00000253,AGO44633.1__XX__Glycine_syndetika:0.00000253)100:0.000742)99:0.00000253)100:0.00074232,(YP_008145326.1__XX__Glycine_tomentella:0.00000253,AGO44223.1__XX__Glycine_tomentella:0.00000253)95:0.00000253)99:0.00000253,AGO44796.1__XX__Glycine_tomentella:0.00074432)100:0.00309195,(YP_008146020.1__XX__Glycine_falcata:0.00000253,AGO44551.1__XX__Glycine_falcata:0.00000253)100:0.00067126)100:0.0056039,((YP_008145774.1__XX__Glycine_stenophita:0.00000253,AGO44305.1__XX__Glycine_stenophita:0.00000253)100:0.00074179,(YP_008145693.1__XX__Glycine_cyrtoloba:0.00000253,AGO44142.1__XX__Glycine_cyrtoloba:0.00000253)100:0.00914376)80:0.00301288)80:0.0003901,(((((((((((((((((((Glycine_max:0,SBO07506.1__XX__Glycine_max:0):0,AGM51197.1__XX__Glycine_soja:0):0,QSH90319.1__XX__Glycine_max:0):0,YP_009257180.1__XX__Glycine_gracilis:0):0,ANG44205.1__XX__Glycine_gracilis:0):0,ABC25107.1__XX__Glycine_max:0):0,ASA68853.1__XX__Glycine_soja:0):0,ATE80833.1__XX__Cyamopsis_tetragonoloba:0):0,QSH90154.1__XX__Glycine_max:0):0,QSH89988.1__XX__Glycine_max:0):0,YP_009484845.1__XX__Cyamopsis_tetragonoloba:0):0,QSH90071.1__XX__Glycine_max:0):0,YP_008816229.1__XX__Glycine_soja:0):0,YP_538747.1__XX__Glycine_max:0):0,QSH90402.1__XX__Glycine_max:0):0,QSH90237.1__XX__Glycine_max:0):0,QOY46345.1__XX__Mucuna_pruriens:0):0,AHA03964.1__XX__Glycine_soja:0):0.00000253,YP_010039871.1__XX__Mucuna_pruriens:0.00000253)100:0.00245657)100:0.00776998)63:0.00379899,(YP_009995637.1__XX__Haymondia_wallichii:0.00000253,QNQ64598.1__XX__Haymondia_wallichii:0.00000253)100:0.00291407)32:0.00166377,(((YP_009771148.1__XX__Orbexilum_onobrychis:0.00000253,QIT01850.1__XX__Orbexilum_onobrychis:0.00000253)100:0.00150034,((AJE72810.1__XX__Pediomelum_argophyllum:0.00148689,AJE72313.1__XX__Pediomelum_tenuiflorum:0.00000253)100:0.00000268,AJE72455.1__XX__Pediomelum_digitatum:0.00073936)100:0.004514)100:0.00068654,(YP_009649355.1__XX__Cullen_corylifolium:0.00000253,QCD16478.1__XX__Cullen_corylifolium:0.00000253)100:0.00378613)100:0.00378535)37:0.00153939,(YP_009127591.1__XX__Pachyrhizus_erosus:0.00000253,AHY33206.1__XX__Pachyrhizus_erosus:0.00000253)100:0.00302009)77:0.0026456,((((((Lablab_purpureus:0,SBO07509.1__XX__Lablab_purpureus:0):0,QPJ78252.1__XX__Lablab_purpureus:0):0,QRI60657.1__XX__Lablab_purpureus:0):0.00000253,YP_010046451.1__XX__Lablab_purpureus:0.00000253)100:0.00224761,((((Phaseolus_carteri:0.00000253,SBO07531.1__XX__Phaseolus_carteri:0.00000253)100:0.00074723,((Phaseolus_coccineus:0.00000253,SBO07532.1__XX__Phaseolus_coccineus:0.00000253)100:0.00529939,((((((Phaseolus_lunatus:0,SBO07533.1__XX__Phaseolus_lunatus:0):0,YP_001122790.1__XX__Phaseolus_vulgaris:0):0,ABW22798.1__XX__Phaseolus_vulgaris:0):0,SBO07534.1__XX__Phaseolus_vulgaris:0):0,ABH88070.1__XX__Phaseolus_vulgaris:0):0.00000253,Phaseolus_vulgaris:0.00000253)99:0.00000253)100:0.00150484)100:0.00072884,QTZ17834.1__XX__Phaseolus_lunatus:0.00301563)100:0.00303896,(((YP_010162036.1__XX__Decorsea_schlechteri:0.00000253,QRI59745.1__XX__Decorsea_schlechteri:0.00000253)100:0.00085148,((((YP_009917477.1__XX__Vigna_mungo:0.00000253,QLM00796.1__XX__Vigna_mungo:0.00000253)100:0.00148944,((((ACV90195.1__XX__Vigna_radiata:0,BAR79280.1__XX__Vigna_radiata_var__radiata:0):0,YP_003434328.1__XX__Vigna_radiata:0):0.00000253,BAR79360.1__XX__Vigna_radiata_var__sublobata:0.00000253)99:0.00000253,CAA61583.1__XX__Vigna_radiata_var__radiata:0.00148963)100:0.00150789)100:0.00457199,(YP_007889708.1__XX__Vigna_angularis:0.00000253,BAN14912.1__XX__Vigna_angularis:0.00000253)100:0.00074995)100:0.00452539,(((AEP94814.1__XX__Vigna_unguiculata:0,AFJ91844.1__XX__Vigna_unguiculata:0):0,YP_006460327.1__XX__Vigna_unguiculata:0):0.00000253,AHY33535.1__XX__Vigna_unguiculata:0.00000253)100:0.00469716)100:0.00145352)100:0.00532027,AJE71887.1__XX__Strophostyles_leiosperma:0.00536935)100:0.00145768)100:0.00149519)100:0.00240093,((Macrotyloma_uniflorum:0.00000253,SBO07513.1__XX__Macrotyloma_uniflorum:0.00000253)100:0.01081938,(Sphenostylis_stenocarpa:0.00000253,SBO07541.1__XX__Sphenostylis_stenocarpa:0.00000253)100:0.00947262)100:0.00133561)100:0.01032668)99:0.00499966,(((Erythrina_flabelliformis:0.00000253,SBO07498.1__XX__Erythrina_flabelliformis:0.00000253)100:0.00453227,(YP_010162531.1__XX__Erythrina_crista_galli:0.00000253,QRI60240.1__XX__Erythrina_crista_galli:0.00000253)100:0.00000253)100:0.00966362,(YP_010163111.1__XX__Psophocarpus_tetragonolobus:0.00000253,QRI60903.1__XX__Psophocarpus_tetragonolobus:0.00000253)100:0.00752873)100:0.0111637)71:0.00365171,(((((YP_010162614.1__XX__Fagelia_bituminosa:0.00000253,QRI60323.1__XX__Fagelia_bituminosa:0.00000253)100:0.00524981,(YP_010162282.1__XX__Dolichos_falciformis:0.00000253,QRI59991.1__XX__Dolichos_falciformis:0.00000253)100:0.00381655)100:0.0008169,(YP_010162448.1__XX__Eriosema_crinitum:0.00000253,QRI60157.1__XX__Eriosema_crinitum:0.00000253)100:0.01306966)100:0.00148489,((YP_010162365.1__XX__Dunbaria_nivea:0.00000253,QRI60074.1__XX__Dunbaria_nivea:0.00000253)100:0.00299308,((YP_010159036.1__XX__Cajanus_crassus:0.00000253,QRG31315.1__XX__Cajanus_crassus:0.00000253)100:0.00000253,(((AOY40531.1__XX__Cajanus_cajan:0,AOS87003.1__XX__Cajanus_cajan:0):0,YP_009309139.1__XX__Cajanus_cajan:0):0.00000253,AOY40445.1__XX__Cajanus_scarabaeoides:0.00000253)100:0.00604978)100:0.00228595)100:0.00217983)100:0.00235642,QYB17898.1__XX__Flemingia_macrophylla:0.00301285)100:0.00975365)41:0.00153682,((QRG31562.1__XX__Spatholobus_sp__OO_____:0.00151942,(((QJW33716.1__XX__Butea_monosperma:0,QIT01436.1__XX__Butea_monosperma:0):0.00000253,YP_009770734.1__XX__Butea_monosperma:0.00000253)100:0.00074575,AQY19167.1__XX__Butea_monosperma:0.00074897)100:0.00301633)55:0.00080716,((YP_009868783.1__XX__Spatholobus_pulcher:0.00000253,QKI32308.1__XX__Spatholobus_pulcher:0.00000253)100:0.00776574,(YP_009860962.1__XX__Spatholobus_suberectus:0.00000253,QKI32226.1__XX__Spatholobus_suberectus:0.00000253)100:0.0055338)100:0.00054902)100:0.0106007)52:0.00163407,((((((((((((Desmodium_cinereum:0.00000253,SBO07493.1__XX__Desmodium_cinereum:0.00000253)100:0.00284906,Desmodium_psilocarpum:0.00128546)100:0.00263045,((Desmodium_intortum:0.00000253,SBO07494.1__XX__Desmodium_intortum:0.00000253)100:0.00354925,QGV12413.1__XX__Desmodium_canadense:0.0032239)100:0.00302471)100:0.00264859,(YP_010158872.1__XX__Alysicarpus_vaginalis:0.00000253,QRG31151.1__XX__Alysicarpus_vaginalis:0.00000253)100:0.01074339)100:0.00207865,((((YP_010033544.1__XX__Christia_vespertilionis:0.00000253,QOW40581.1__XX__Christia_vespertilionis:0.00000253)100:0.00148561,(YP_009974288.1__XX__Uraria_lagopodoides:0.00000253,QNH95144.1__XX__Uraria_lagopodoides:0.00000253)100:0.00000253)82:0.0007416,(YP_009769575.1__XX__Huangtcia_renifolia:0.00000253,QIT00277.1__XX__Huangtcia_renifolia:0.00000253)100:0.00526289)86:0.00000253,(((YP_009747397.1__XX__Grona_styracifolia:0,AYA54361.1__XX__Grona_heterocarpos:0):0,YP_009680616.1__XX__Grona_heterocarpos:0):0.00000253,QII68560.1__XX__Grona_styracifolia:0.00000253)100:0.00917283)87:0.00075291)100:0.00074462,(YP_010033627.1__XX__Urariopsis_brevissima:0.00000253,QOW40686.1__XX__Urariopsis_brevissima:0.00000253)100:0.00074537)100:0.00126463,AYM26562.1__XX__Pseudarthria_panii:0.00336165)99:0.00325994,(QJQ78437.1__XX__Hylodesmum_podocarpum:0.00075102,AYA54443.1__XX__Hylodesmum_podocarpum_subsp__podocarpum:0.00073785)100:0.01081028)81:0.00166383,(((YP_010176184.1__XX__Tadehagi_triquetrum:0.00000253,QSQ71319.1__XX__Tadehagi_triquetrum:0.00000253)100:0.00528471,((YP_010162116.1__XX__Dendrolobium_lanceolatum:0.00000253,QRI59825.1__XX__Dendrolobium_lanceolatum:0.00000253)100:0.00312984,(YP_009759547.1__XX__Phyllodium_pulchellum:0.00000253,QIQ48746.1__XX__Phyllodium_pulchellum:0.00000253)100:0.00422486)100:0.00312369)100:0.00084476,((YP_010162697.1__XX__Hanslia_ormocarpoides:0.00000253,QRI60406.1__XX__Hanslia_ormocarpoides:0.00000253)100:0.00223341,(YP_009680297.1__XX__Ohwia_caudata:0.00000253,AYA54772.1__XX__Ohwia_caudata:0.00000253)100:0.00149481)100:0.00075013)100:0.00681852)81:0.00279777,((((((((YP_010162945.1__XX__Lespedeza_cuneata:0,QDA22049.1__XX__Lespedeza_davurica:0):0,QHO05288.1__XX__Lespedeza_cuneata:0):0,YP_009649078.1__XX__Lespedeza_floribunda:0):0,YP_009652168.1__XX__Lespedeza_davurica:0):0,QDA21967.1__XX__Lespedeza_floribunda:0):0.00000253,QRI60737.1__XX__Lespedeza_cuneata:0.00000253)100:0.00073981,((YP_009750282.1__XX__Lespedeza_bicolor:0.00000253,QIJ60286.1__XX__Lespedeza_bicolor:0.00000253)100:0.00148916,(YP_009680781.1__XX__Lespedeza_maritima:0.00000253,AYA54609.1__XX__Lespedeza_maritima:0.00000253)100:0.00000253)100:0.00074296)100:0.00530452,((YP_009680698.1__XX__Kummerowia_striata:0.00000253,AYA54526.1__XX__Kummerowia_striata:0.00000253)100:0.00318954,(YP_009680094.1__XX__Campylotropis_macrocarpa:0.00000253,AYA54278.1__XX__Campylotropis_macrocarpa:0.00000253)100:0.00590611)78:0.00280862)100:0.01651292)100:0.00815572,((QVY57445.1__XX__Mucuna_sempervirens:0.00000253,QTG39890.1__XX__Mucuna_sempervirens:0.00000253)100:0.00372912,(YP_009680864.1__XX__Mucuna_macrocarpa:0.00000253,AYA54691.1__XX__Mucuna_macrocarpa:0.00000253)100:0.00000253)100:0.00572026)100:0.00492976,(((YP_010162862.1__XX__Kennedia_prostrata:0.00000253,QRI60571.1__XX__Kennedia_prostrata:0.00000253)100:0.00518944,(YP_010162779.1__XX__Hardenbergia_violacea:0.00000253,QRI60488.1__XX__Hardenbergia_violacea:0.00000253)100:0.00245268)100:0.00881373,(YP_009111638.1__XX__Apios_americana:0.00000253,AHI95767.1__XX__Apios_americana:0.00000253)100:0.01144142)51:0.0017848)51:0.00092801)100:0.0120396,(YP_010048818.1__XX__Aganope_dinghuensis:0.00000253,QPK77191.1__XX__Aganope_dinghuensis:0.00000253)100:0.01016537)100:0.00158626,(((YP_010159119.1__XX__Centrosema_pubescens:0.00000253,QRG31398.1__XX__Centrosema_pubescens:0.00000253)100:0.01680757,(YP_009769160.1__XX__Clitoria_ternatea:0.00000253,QIS99861.1__XX__Clitoria_ternatea:0.00000253)100:0.03193125)100:0.00821469,(YP_010158954.1__XX__Austrosteenisia_blackii:0.00000253,QRG31233.1__XX__Austrosteenisia_blackii:0.00000253)100:0.01673084)100:0.00276427)100:0.00000275,(((((((Tephrosia_candida:0.00000253,SBO07542.1__XX__Tephrosia_candida:0.00000253)100:0.0014923,(((Tephrosia_purpurea:0.00000253,SBO07543.1__XX__Tephrosia_purpurea:0.00000253)100:0.00605289,SBO07544.1__XX__Tephrosia_rhodesica:0.00379658)81:0.0014844,Tephrosia_rhodesica:0.00605013)80:0.00000253)100:0.00844471,((((YP_010162199.1__XX__Derris_harrowiana:0.00000253,QRI59908.1__XX__Derris_harrowiana:0.00000253)100:0.00372964,QVX30812.1__XX__Lonchocarpus_utilis:0.00298045)97:0.00000253,(YP_005088789.1__XX__Pongamia_pinnata:0.00000253,AET11326.1__XX__Pongamia_pinnata:0.00000253)100:0.00148456)100:0.00074437,(YP_010161950.1__XX__Dahlstedtia_araripensis:0.00000253,QRI59659.1__XX__Dahlstedtia_araripensis:0.00000253)100:0.00374184)100:0.0022972)100:0.00138265,(YP_010163028.1__XX__Millettia_dura:0.00000253,QRI60820.1__XX__Millettia_dura:0.00000253)100:0.00791208)100:0.00725448,((((((QVX29144.1__XX__Canavalia_villosa:0,QIS94910.1__XX__Canavalia_cathartica:0):0,QNZ92627.1__XX__Canavalia_gladiata:0):0,YP_009764633.1__XX__Canavalia_cathartica:0):0.00000253,YP_009940678.1__XX__Canavalia_gladiata:0.00000253)99:0.00000253,BCG44749.1__XX__Canavalia_rosea:0.00149126)100:0.00287144,QVX28972.1__XX__Galactia_jussiaeana:0.01011179)100:0.01326216)100:0.00177883,((YP_010159200.1__XX__Philenoptera_violacea:0.00000253,QRG31479.1__XX__Philenoptera_violacea:0.00000253)100:0.00604431,(QWY87003.1__XX__Millettia_stuhlmannii:0.00074435,QWY86920.1__XX__Millettia_laurentii:0.00000253)100:0.00302026)100:0.0026745)100:0.00920795,(QJW33977.1__XX__Abrus_pulchellus_subsp__cantoniensis:0.00074036,(YP_009772234.1__XX__Abrus_precatorius:0.00000253,QIT03102.1__XX__Abrus_precatorius:0.00000253)99:0.00000253)100:0.0130932)100:0.00608123)100:0.00535622,((QVX29233.1__XX__Indigofera_miniata:0.00065093,(YP_009768143.1__XX__Indigofera_linifolia:0.00000253,QIS98761.1__XX__Indigofera_linifolia:0.00000253)100:0.01005218)100:0.00455799,(YP_009127426.1__XX__Indigofera_tinctoria:0.00000253,AHY33041.1__XX__Indigofera_tinctoria:0.00000253)100:0.00386386)100:0.01937579)100:0.00247327,((((((((UFR83054.1__XX__Wisteriopsis_reticulata:0.00000253,QJQ79734.1__XX__Wisteriopsis_reticulata:0.00000253)100:0.00354826,((YP_010223147.1__XX__Nanhaia_speciosa:0,QXE39925.1__XX__Nanhaia_speciosa:0):0.00000253,UCJ03254.1__XX__Nanhaia_speciosa:0.00000253)100:0.00351209)100:0.00623978,((UFP05319.1__XX__Callerya_dielsiana:0.00000253,QJQ74691.1__XX__Callerya_nitida:0.00000253)100:0.00737293,(QJQ79944.1__XX__Austrocallerya_megasperma:0.00678233,(((((QJQ79791.1__XX__Wisteria_floribunda:0,QJQ79582.1__XX__Wisteria_brachybotrys:0):0,AJC10021.1__XX__Wisteria_floribunda:0):0,YP_009161272.1__XX__Wisteria_floribunda:0):0.00000253,QJQ79658.1__XX__Wisteria_sinensis:0.00000253)100:0.00073936,(YP_009233377.1__XX__Wisteria_sinensis:0.00000253,AMB27257.1__XX__Wisteria_sinensis:0.00000253)98:0.00000253)100:0.00309331)99:0.00176335)99:0.00516133)99:0.00290312,((YP_010031023.1__XX__Sarcodum_scandens:0,QJQ79355.1__XX__Sarcodum_scandens:0):0.00000253,QOV01923.1__XX__Sarcodum_scandens:0.00000253)100:0.00605345)100:0.00135978,(((((((QYL70888.1__XX__Glycyrrhiza_pallidiflora:0,QJQ77427.1__XX__Glycyrrhiza_pallidiflora:0):0,QJQ77370.1__XX__Glycyrrhiza_pallidiflora:0):0.00000253,QJQ77522.1__XX__Glycyrrhiza_pallidiflora:0.00000253)100:0.00224996,((QJQ77731.1__XX__Glycyrrhiza_squamulosa:0,QJQ77579.1__XX__Glycyrrhiza_squamulosa:0):0.00000253,QJQ77655.1__XX__Glycyrrhiza_squamulosa:0.00000253)100:0.00449721)65:0.00074903,(((((QJQ78206.1__XX__Glycyrrhiza_yunnanensis:0,QJQ78035.1__XX__Glycyrrhiza_yunnanensis:0):0.00000253,QJQ78111.1__XX__Glycyrrhiza_yunnanensis:0.00000253)100:0.00074436,((((QJQ77218.1__XX__Glycyrrhiza_lepidota:0.00000253,QJQ77047.1__XX__Glycyrrhiza_lepidota:0.00000253)97:0.00000253,(QJQ77123.1__XX__Glycyrrhiza_lepidota:0.00000253,QJQ76990.1__XX__Glycyrrhiza_lepidota:0.00000253)100:0.00074665)100:0.00529599,(((QJQ75470.1__XX__Glycyrrhiza_astragalina:0,QJQ75223.1__XX__Glycyrrhiza_astragalina:0):0.00000253,QJQ75299.1__XX__Glycyrrhiza_astragalina:0.00000253)100:0.000743,QJQ75394.1__XX__Glycyrrhiza_astragalina:0.00000253)100:0.00303441)98:0.00074975,QJQ74843.1__XX__Glycyrrhiza_acanthocarpa:0.00000253)98:0.00149088)40:0.00000253,(QJQ75698.1__XX__Glycyrrhiza_echinata:0.00000253,QJQ75603.1__XX__Glycyrrhiza_echinata:0.00000253)63:0.00000253)38:0.00000253,QJQ77275.1__XX__Glycyrrhiza_macedonica:0.00074421)61:0.00000253)100:0.00223609,(((((((((((((((((((QVY59187.1__XX__Glycyrrhiza_uralensis:0,QJQ75147.1__XX__Glycyrrhiza_aspera:0):0,AXB88576.1__XX__Glycyrrhiza_glabra:0):0,QJQ74995.1__XX__Glycyrrhiza_aspera:0):0,QJQ77807.1__XX__Glycyrrhiza_uralensis:0):0,QJC13111.1__XX__Glycyrrhiza_aspera:0):0,QJQ75071.1__XX__Glycyrrhiza_aspera:0):0,QJQ76914.1__XX__Glycyrrhiza_laxissima:0):0,QJQ76686.1__XX__Glycyrrhiza_iconica:0):0,YP_009828069.1__XX__Glycyrrhiza_aspera:0):0,QJQ77978.1__XX__Glycyrrhiza_uralensis:0):0,QJQ77902.1__XX__Glycyrrhiza_uralensis:0):0,YP_009767329.1__XX__Glycyrrhiza_uralensis:0):0,QJQ74919.1__XX__Glycyrrhiza_aspera:0):0,QIS97947.1__XX__Glycyrrhiza_uralensis:0):0,AOO96125.1__XX__Glycyrrhiza_uralensis:0):0.00000253,QLI41931.1__XX__Glycyrrhiza_uralensis:0.00000253)98:0.00000253,(((((((((((((((((((((QVX27562.1__XX__Glycyrrhiza_inflata:0,QJQ76059.1__XX__Glycyrrhiza_glabra:0):0,QJQ76287.1__XX__Glycyrrhiza_glabra:0):0,AOV83458.1__XX__Glycyrrhiza_glabra:0):0,AOO96049.1__XX__Glycyrrhiza_glabra_x_Glycyrrrhiza_uralensis:0):0,YP_009027256.1__XX__Glycyrrhiza_glabra:0):0,QJQ76610.1__XX__Glycyrrhiza_glandulifera:0):0,QJQ76211.1__XX__Glycyrrhiza_glabra:0):0,QJC13035.1__XX__Glycyrrhiza_inflata:0):0,YP_009627069.1__XX__Glycyrrhiza_inflata:0):0,YP_009352025.1__XX__Glycyrrhiza_lepidota:0):0,QGV12465.1__XX__Glycyrrhiza_lepidota:0):0,QJQ76743.1__XX__Glycyrrhiza_inflata:0):0,YP_009734878.1__XX__Glycyrrhiza_glabra_x_Glycyrrrhiza_uralensis:0):0,QJQ76135.1__XX__Glycyrrhiza_glabra:0):0,QJQ76515.1__XX__Glycyrrhiza_glandulifera:0):0,QJQ76382.1__XX__Glycyrrhiza_glabra:0):0,QJQ76458.1__XX__Glycyrrhiza_glabra:0):0,AQW41751.1__XX__Glycyrrhiza_lepidota:0):0,QCB92002.1__XX__Glycyrrhiza_inflata:0):0,AGU00052.1__XX__Glycyrrhiza_glabra:0):0.00000253,QJQ76819.1__XX__Glycyrrhiza_inflata:0.00000253)100:0.00149391)100:0.0014937,(((QJQ78745.1__XX__Meristotropis_sp__LD_____:0,QJQ78517.1__XX__Meristotropis_bucharica:0):0,QJQ78593.1__XX__Meristotropis_bucharica:0):0.00000253,QJQ78669.1__XX__Meristotropis_bucharica:0.00000253)92:0.00000253)93:0.00000253,((((((((QJQ79125.1__XX__Meristotropis_xanthioides:0,QJQ76002.1__XX__Glycyrrhiza_foetida:0):0,QJQ78878.1__XX__Glycyrrhiza_triphylla:0):0,QJQ75926.1__XX__Glycyrrhiza_foetida:0):0,QJQ78802.1__XX__Glycyrrhiza_triphylla:0):0,QJQ78954.1__XX__Glycyrrhiza_triphylla:0):0,QJQ75755.1__XX__Glycyrrhiza_foetida:0):0.00000253,QJQ79030.1__XX__Meristotropis_xanthioides:0.00000253)98:0.00000253,QJQ75850.1__XX__Glycyrrhiza_foetida:0.0007475)100:0.00074362)100:0.0015059)100:0.01403412,((QJQ79868.1__XX__Glycyrrhizopsis_flavescens:0.00000253,QJQ78280.1__XX__Glycyrrhizopsis_flavescens:0.00000253)100:0.00150018,QJQ75545.1__XX__Glycyrrhiza_asymmetrica:0.00074466)100:0.00597742)100:0.02387292)83:0.00165604,((((((((((UFP91314.1__XX__Hedysarum_taipeicum:0,QIC19319.1__XX__Hedysarum_taipeicum:0):0.00000253,YP_009738915.1__XX__Hedysarum_taipeicum:0.00000253)100:0.00074255,(QYB23349.1__XX__Hedysarum_polybotrys_var__alaschanicum:0.00000253,((YP_009767404.1__XX__Hedysarum_semenovii:0.00000253,QIS98022.1__XX__Hedysarum_semenovii:0.00000253)100:0.00148937,ACN91509.1__XX__Hedysarum_alpinum_var__americanum:0.00149159)20:0.00000253)18:0.00000253)37:0.00000253,QXM16195.1__XX__Hedysarum_polybotrys:0.00224051)100:0.00205612,(((BDB16001.1__XX__Onobrychis_gaubae:0.01201613,APD15976.1__XX__Corethrodendron_scoparium:0.00878354)92:0.00243082,(((YP_010035749.1__XX__Onobrychis_viciifolia:0,QPF16972.1__XX__Onobrychis_viciifolia:0):0.00000253,QQQ88434.1__XX__Onobrychis_viciifolia:0.00000253)100:0.00074074,APD15978.1__XX__Onobrychis_viciifolia:0.00000253)100:0.00677438)92:0.0044903,QJQ78357.1__XX__Hedysarum_petrovii:0.01707201)100:0.00307106)100:0.01980216,(((YP_010127113.1__XX__Alhagi_sparsifolia:0.00000253,QPO07254.1__XX__Alhagi_sparsifolia:0.00000253)100:0.00074197,APD15979.1__XX__Alhagi_sparsifolia:0.00000253)100:0.00074123,QQL04774.1__XX__Alhagi_sparsifolia:0.00000253)100:0.01641524)97:0.00318079,(((((((((((((((((YP_010195280.1__XX__Caragana_roborovskyi:0,YP_009389913.1__XX__Caragana_korshinskii:0):0,APL97455.1__XX__Caragana_korshinskii:0):0,APL97379.1__XX__Caragana_microphylla:0):0,YP_009334173.1__XX__Caragana_microphylla:0):0.00000253,UAD82663.1__XX__Caragana_roborovskyi:0.00000253)100:0.00074206,((ACN91490.1__XX__Caragana_bungei:0.00074206,ACN91488.1__XX__Caragana_microphylla:0.00074211)46:0.00000253,(ACN91489.1__XX__Caragana_korshinskii:0.00000253,ACN91487.1__XX__Caragana_microphylla:0.00000253)55:0.00000253)61:0.00000253)85:0.00074351,APD15969.1__XX__Caragana_potaninii:0.00074191)30:0.00000253,((QJQ74786.1__XX__Caragana_arborescens:0.00000253,QJF73339.1__XX__Caragana_arborescens:0.00000253)100:0.0007423,(ACN91486.1__XX__Caragana_pekinensis:0.00000253,ACN91485.1__XX__Caragana_arborescens:0.00000253)98:0.00000253)100:0.0022359)36:0.00000253,(ACN91484.1__XX__Caragana_purdomii:0.00000253,ACN91483.1__XX__Caragana_stipitata:0.00000253)40:0.00000253)32:0.00000253,ACN91482.1__XX__Caragana_boisii:0.00074424)99:0.00074603,(ACN91481.1__XX__Caragana_soongorica:0.00000253,ACN91480.1__XX__Caragana_turkestanica:0.0014879)100:0.0014906)100:0.00149019,(APD15972.1__XX__Caragana_tangutica:0.00074302,((ACN91478.1__XX__Caragana_roborovskyi:0.00000253,ACN91477.1__XX__Caragana_pleiophylla:0.00000253)96:0.00000253,(ACN91476.1__XX__Caragana_tragacanthoides:0.00000253,ACN91475.1__XX__Caragana_bongardiana:0.00000253)100:0.00074406)91:0.00000253)90:0.00074469)65:0.00074983,ACN91465.1__XX__Caragana_acanthophylla:0.00149718)34:0.00074464,((((YP_010143495.1__XX__Halimodendron_halodendron:0,QQL04702.1__XX__Halimodendron_halodendron:0):0.00000253,QUB07421.1__XX__Halimodendron_halodendron:0.00000253)100:0.00300156,(((AVP25196.1__XX__Caragana_kozlowii:0,APL97277.1__XX__Caragana_kozlowii:0):0.00000253,YP_009389837.1__XX__Caragana_kozlowii:0.00000253)100:0.00000253,(APD15974.1__XX__Caragana_erinacea:0.00000253,ACN91467.1__XX__Caragana_spinosa:0.00074193)62:0.00074421)100:0.00374342)49:0.00000218,((((((QXQ00248.1__XX__Calophaca_sinica:0,AKC92511.1__XX__Calophaca_sinica:0):0.00000253,AKC92512.1__XX__Calophaca_sinica:0.00000253)100:0.00149203,(((APD15975.1__XX__Calophaca_soongorica:0.00000253,ACN91510.1__XX__Calophaca_soongorica:0.00000253)100:0.00074363,AKC92516.1__XX__Calophaca_soongorica:0.00000253)100:0.00149325,((((AKC92517.1__XX__Calophaca_tianschanica:0,AKC92509.1__XX__Calophaca_hovenii:0):0,AKC92513.1__XX__Calophaca_soongorica:0):0,AKC92514.1__XX__Calophaca_soongorica:0):0.00000253,AKC92515.1__XX__Calophaca_soongorica:0.00000253)98:0.00000253)100:0.00074328)57:0.00074425,(AKC92519.1__XX__Calophaca_wolgarica:0.00000253,AKC92518.1__XX__Calophaca_wolgarica:0.00000253)100:0.00679571)60:0.00000253,(AKC92510.1__XX__Calophaca_sericea:0.00000253,AKC92508.1__XX__Calophaca_grandiflora:0.00000253)97:0.00000253)61:0.00000222,ACN91466.1__XX__Caragana_hololeuca:0.00299552)28:0.00074566)19:0.0007475)25:0.00071674,((((((((YP_010170568.1__XX__Caragana_stenophylla:0.00000253,QRZ60550.1__XX__Caragana_stenophylla:0.00000253)100:0.00074262,((ACN91500.1__XX__Caragana_gobica:0,ACN91497.1__XX__Caragana_stenophylla:0):0.00000253,ACN91499.1__XX__Caragana_pygmaea:0.00000253)99:0.00000253)100:0.0007403,ACN91498.1__XX__Caragana_leucophloea:0.00149266)86:0.0007491,(((ACN91508.1__XX__Caragana_frutex:0,ACN91506.1__XX__Caragana_camilloi_schneideri:0):0.00000253,ACN91507.1__XX__Caragana_sinica:0.00000253)100:0.00299665,(ACN91504.1__XX__Caragana_laeta:0.00000253,ACN91502.1__XX__Caragana_polourensis:0.00000253)100:0.0007471)71:0.00074086)15:0.00000253,ACN91495.1__XX__Caragana_rosea:0.00000253)11:0.00000253,(ACN91503.1__XX__Caragana_kirghisorum:0.00148905,((ACN91494.1__XX__Caragana_versicolor:0.00074312,ACN91493.1__XX__Caragana_aurantiaca:0.00149357)100:0.0007498,ACN91491.1__XX__Caragana_brevifolia:0.00074366)100:0.00074224)27:0.00000253)10:0.00000253,(ACN91505.1__XX__Caragana_opulens:0.00000253,ACN91492.1__XX__Caragana_chinghaiensis:0.00074155)100:0.00149023)30:0.00000253,(YP_009538876.1__XX__Caragana_rosea_var__rosea:0.00000253,ATQ37553.1__XX__Caragana_rosea_var__rosea:0.00000253)97:0.00074269)74:0.00149072)100:0.00000253,ACN91501.1__XX__Caragana_tangutica:0.00151608)100:0.00271419,(((((QJF73415.1__XX__Caragana_jubata:0.00763153,APD15973.1__XX__Caragana_changduensis:0.00000253)97:0.00074168,(ACN91474.1__XX__Caragana_brevispina:0.00000253,ACN91473.1__XX__Caragana_sukiensis:0.00000253)100:0.00074169)93:0.00000253,ACN91469.1__XX__Caragana_tibetica:0.00298412)97:0.00074405,ACN91470.1__XX__Caragana_gerardiana:0.00074277)80:0.00000253,(APD15971.1__XX__Caragana_franchetiana:0.00074156,(ACN91472.1__XX__Caragana_franchetiana:0.00000253,ACN91471.1__XX__Caragana_bicolor:0.00000253)98:0.00000253)100:0.0029877)97:0.00106167)100:0.00587295)82:0.00555869,((YP_010010753.1__XX__Tibetia_himalaica:0.00000253,QOI00372.1__XX__Tibetia_himalaica:0.00000253)100:0.00101001,(YP_009437875.1__XX__Tibetia_liangshanensis:0.00000253,ATG33761.1__XX__Tibetia_liangshanensis:0.00000253)100:0.00274533)100:0.0073766)76:0.00222513,(((((((UFA47121.1__XX__Oxytropis_aciphylla:0,QQL04853.1__XX__Oxytropis_glabra:0):0.00000253,YP_010143571.1__XX__Oxytropis_glabra:0.00000253)100:0.00000253,((YP_009935997.1__XX__Oxytropis_splendens:0.00000253,QNS39067.1__XX__Oxytropis_splendens:0.00000253)100:0.00074499,AJE72242.1__XX__Oxytropis_lambertii:0.00000253)95:0.00074712)95:0.00147896,(YP_009777088.1__XX__Oxytropis_bicolor:0.00000253,QJA27910.1__XX__Oxytropis_bicolor:0.00000253)100:0.00076668)100:0.00504323,(YP_009936073.1__XX__Oxytropis_arctobia:0.00000253,QNS39143.1__XX__Oxytropis_arctobia:0.00000253)100:0.0026045)100:0.00846065,(((((((((YP_010211599.1__XX__Astragalus_galactites:0,UBI43035.1__XX__Astragalus_galactites:0):0,QVD40551.1__XX__Astragalus_scaberrimus:0):0.00000253,YP_010180885.1__XX__Astragalus_scaberrimus:0.00000253)100:0.0031633,(YP_009996435.1__XX__Astragalus_laxmannii:0.00000253,QNQ65824.1__XX__Astragalus_laxmannii:0.00000253)100:0.00362387)100:0.00216401,QJQ74632.1__XX__Astragalus_strictus:0.00650444)100:0.00196288,((((((UCS41250.1__XX__Astragalus_wootonii_var__wootonii:0.00073996,(((UCS41098.1__XX__Astragalus_tephrodes_var__chloridae:0,AJE72739.1__XX__Astragalus_crassicarpus:0):0,UCS40566.1__XX__Astragalus_gypsodes:0):0.00000253,UCS40870.1__XX__Astragalus_pattersonii:0.00000253)93:0.00000253)75:0.00000201,(UCS40946.1__XX__Astragalus_pectinatus:0.00000264,((UCS40490.1__XX__Astragalus_clevelandii:0.00148303,UCS39882.1__XX__Astragalus_acutirostris:0.00000253)79:0.00000253,UCS39654.1__XX__Astragalus_agnicidus:0.00074018)98:0.00148287)63:0.00073996)50:0.0006302,UCS39806.1__XX__Astragalus_mollissimus_var__mollissimus:0.00071442)59:0.00013476,(((((((UCS41022.1__XX__Astragalus_serenoi_var__serenoi:0,UCS40110.1__XX__Astragalus_ampullarius:0):0,UCS40412.1__XX__Astragalus_calycosus_var__calycosus:0):0,UCS40262.1__XX__Astragalus_bicristatus:0):0,UCS40034.1__XX__Astragalus_ampullarioides:0):0,UCS40338.1__XX__Astragalus_bolanderi:0):0.00000253,UCS40794.1__XX__Astragalus_obscurus:0.00000253)49:0.00000253,(UCS40718.1__XX__Astragalus_nuttallianus_var__imperfectus:0.00074013,UCS40186.1__XX__Astragalus_arrectus:0.00148643)31:0.00000253)16:0.00000253)94:0.00074088,UCS40642.1__XX__Astragalus_neglectus:0.00000253)69:0.00000253,(UCS41174.1__XX__Astragalus_toanus_var__toanus:0.00000253,UCS39730.1__XX__Astragalus_flexuosus_var__flexuosus:0.00000253)100:0.00074039)100:0.00415766)100:0.00711457,(QGV12404.1__XX__Astragalus_canadensis:0.00000253,AJE71745.1__XX__Astragalus_canadensis:0.00000253)100:0.00095036)100:0.00074775,(YP_009770492.1__XX__Astragalus_bhotanensis:0.00000253,QIT01194.1__XX__Astragalus_bhotanensis:0.00000253)100:0.00205608)100:0.00533669,(UCS39958.1__XX__Astragalus_americanus:0.00299292,(((((((QTK20907.1__XX__Astragalus_mongholicus:0,QIQ57155.1__XX__Astragalus_gummifer:0):0,YP_009242937.1__XX__Astragalus_mongholicus:0):0,AMQ99200.1__XX__Astragalus_mongholicus:0):0,ANK78949.1__XX__Astragalus_membranaceus_var__membranaceus:0):0,ALH42752.1__XX__Astragalus_mongholicus_var__nakaianus:0):0,YP_009175744.1__XX__Astragalus_mongholicus_var__nakaianus:0):0.00000253,YP_009760352.1__XX__Astragalus_gummifer:0.00000253)100:0.00149213)100:0.00131845)100:0.00349483)100:0.00304195,((QWX87915.1__XX__Astragalus_complanatus:0.00526112,((YP_010042389.1__XX__Sphaerophysa_salsula:0,APD15980.1__XX__Sphaerophysa_salsula:0):0.00000253,QPB69619.1__XX__Sphaerophysa_salsula:0.00000253)100:0.00759813)100:0.00092881,((ASY01199.1__XX__Carmichaelia_australis:0.00000253,YP_009429869.1__XX__Carmichaelia_australis:0.00000253)100:0.01141756,(YP_009440579.1__XX__Lessertia_frutescens:0.00000253,ATG87644.1__XX__Lessertia_frutescens:0.00000253)100:0.00713877)78:0.00139047)78:0.00196967)100:0.0146992)100:0.00280606,((((((((((((((((((((UEX92039.1__XX__Medicago_lupulina:0,AJE72526.1__XX__Medicago_lupulina:0):0.00000253,QGV12422.1__XX__Medicago_lupulina:0.00000253)98:0.00000253,(YP_009656726.1__XX__Medicago_lupulina:0.00000253,QCO73645.1__XX__Medicago_lupulina:0.00000253)100:0.00074595)100:0.00074598,((YP_010173332.1__XX__Medicago_tenoreana:0.00000253,QSJ48589.1__XX__Medicago_tenoreana:0.00000253)100:0.0007393,(YP_010173104.1__XX__Medicago_disciformis:0.00000253,QSJ48362.1__XX__Medicago_disciformis:0.00000253)100:0.00528414)98:0.00000253)100:0.00149211,((YP_010173483.1__XX__Medicago_coronata:0.00000253,QSJ48742.1__XX__Medicago_coronata:0.00000253)100:0.00300417,(YP_009656878.1__XX__Medicago_minima:0.00000253,QCO73798.1__XX__Medicago_minima:0.00000253)100:0.00075003)100:0.00072427)100:0.00149535,(YP_009656421.1__XX__Medicago_suffruticosa:0.00000253,QCO73264.1__XX__Medicago_suffruticosa:0.00000253)100:0.00149918)88:0.00073909,((YP_010173179.1__XX__Medicago_secundiflora:0.00000253,QSJ48438.1__XX__Medicago_secundiflora:0.00000253)100:0.00376591,(YP_009657107.1__XX__Medicago_blancheana:0.00000253,QCO74025.1__XX__Medicago_blancheana:0.00000253)100:0.00453995)100:0.00222766)34:0.00000253,((((YP_010173256.1__XX__Medicago_praecox:0.00000253,QSJ48515.1__XX__Medicago_praecox:0.00000253)100:0.00691804,((((YP_001381744.1__XX__Medicago_truncatula:0,AFR60067.1__XX__Medicago_truncatula:0):0,AFR59991.1__XX__Medicago_truncatula:0):0.00000253,AFR60143.1__XX__Medicago_truncatula:0.00000253)100:0.00074087,AGV52621.1__XX__Medicago_truncatula_f__tricycla:0.00073938)100:0.00147036)93:0.00224301,((((((QZL13548.1__XX__Medicago_falcata:0.00000253,QCO73095.1__XX__Medicago_falcata:0.00000253)100:0.000739,(YP_009656498.1__XX__Medicago_tetraprostrata:0.00000253,QCO73342.1__XX__Medicago_tetraprostrata:0.00000253)99:0.00000253)100:0.00147935,(YP_009656346.1__XX__Medicago_cretacea:0.00000253,QCO73171.1__XX__Medicago_cretacea:0.00000253)99:0.00000253)100:0.00148873,(((((((((((((QZL13472.1__XX__Medicago_falcata:0,AOG66212.1__XX__Medicago_sativa:0):0,QCO73399.1__XX__Medicago_sativa_subsp__glomerata:0):0,YP_009327964.1__XX__Medicago_falcata:0):0,YP_009141594.1__XX__Medicago_hybrida:0):0,YP_009141669.1__XX__Medicago_papillosa:0):0,APC60508.1__XX__Medicago_falcata:0):0,QCO73019.1__XX__Medicago_sativa:0):0,ANS57889.1__XX__Medicago_sativa:0):0,YP_009656270.1__XX__Medicago_sativa:0):0,QGV12423.1__XX__Medicago_sativa:0):0,AIL56119.1__XX__Medicago_hybrida:0):0,AIL56194.1__XX__Medicago_papillosa:0):0.00000253,QRZ59350.1__XX__Medicago_sativa:0.00000253)100:0.00074035)100:0.00223478,(YP_009656574.1__XX__Medicago_marina:0.00000253,QCO73475.1__XX__Medicago_marina:0.00000253)98:0.00000253)100:0.00298537,((YP_009657411.1__XX__Medicago_arborea:0.00000253,QCO74387.1__XX__Medicago_arborea:0.00000253)100:0.00219108,(YP_009656650.1__XX__Medicago_pironae:0.00000253,QCO73551.1__XX__Medicago_pironae:0.00000253)100:0.00099625)100:0.00128312)53:0.00000253)47:0.00148731,(YP_009657032.1__XX__Medicago_intertexta:0.00000253,QCO73933.1__XX__Medicago_intertexta:0.00000253)100:0.00073904)12:0.00000253)27:0.00000253,(((YP_010173407.1__XX__Medicago_sauvagei:0,YP_009657182.1__XX__Medicago_laciniata:0):0,QCO74084.1__XX__Medicago_laciniata:0):0.00000253,QSJ48667.1__XX__Medicago_sauvagei:0.00000253)100:0.00073896)54:0.00072871,((YP_010173559.1__XX__Medicago_arabica:0.00000253,QSJ48800.1__XX__Medicago_arabica:0.00000253)100:0.00374337,(YP_009656956.1__XX__Medicago_orbicularis:0.00000253,QCO73857.1__XX__Medicago_orbicularis:0.00000253)100:0.00301379)89:0.00147169)100:0.00000253,((UAM91231.1__XX__Medicago_polymorpha:0,QCO73721.1__XX__Medicago_polymorpha:0):0.00000253,YP_009656803.1__XX__Medicago_polymorpha:0.00000253)100:0.00375398)92:0.00074094,((YP_009988078.1__XX__Medicago_edgeworthii:0.00000253,QNM38315.1__XX__Medicago_edgeworthii:0.00000253)100:0.00149839,(YP_009642674.1__XX__Medicago_biflora:0.00000253,QCO74160.1__XX__Medicago_biflora:0.00000253)100:0.00225117)99:0.00148064)77:0.00000253,((YP_009657335.1__XX__Medicago_monspeliaca:0.00000253,QCO74311.1__XX__Medicago_monspeliaca:0.00000253)100:0.00379029,(YP_009657259.1__XX__Medicago_radiata:0.00000253,QCO74235.1__XX__Medicago_radiata:0.00000253)100:0.00378061)100:0.00298675)78:0.00085474,((((QUS53818.1__XX__Medicago_ruthenica:0,YP_010010890.1__XX__Medicago_archiducis_nicolai:0):0,QOI00587.1__XX__Medicago_ruthenica:0):0,QOI00511.1__XX__Medicago_archiducis_nicolai:0):0.00000253,YP_010010966.1__XX__Medicago_ruthenica:0.00000253)100:0.00740895)100:0.00828267,(((QJA26535.1__XX__Trigonella_foenum_graecum:0,QCO74463.1__XX__Trigonella_foenum_graecum:0):0.00000253,YP_009657487.1__XX__Trigonella_foenum_graecum:0.00000253)100:0.00682345,(((((QGV12425.1__XX__Melilotus_officinalis:0,AJE71603.1__XX__Melilotus_officinalis:0):0,QBE89695.1__XX__Melilotus_albus:0):0,AJE71674.1__XX__Melilotus_albus:0):0,YP_009572764.1__XX__Melilotus_albus:0):0.00000253,QGV12424.1__XX__Melilotus_albus:0.00000253)100:0.00074041)100:0.00940608)100:0.00626216,((((((((((QJQ79430.1__XX__Trifolium_repens:0,YP_009027168.1__XX__Trifolium_repens:0):0,AJE72597.1__XX__Trifolium_repens:0):0,AGO63595.1__XX__Trifolium_repens:0):0.00000253,QGV12450.1__XX__Trifolium_repens:0.00000253)100:0.00076101,AIJ28166.1__XX__Trifolium_occidentale:0.00531897)100:0.0042457,(QJD21009.1__XX__Trifolium_resupinatum:0.00145078,(AIJ28366.1__XX__Trifolium_semipilosum:0.00149629,AIJ27987.1__XX__Trifolium_hybridum:0.00074133)100:0.00077755)100:0.00219887)100:0.00450876,(((((YP_009772723.1__XX__Trifolium_pratense:0,AJE72100.1__XX__Trifolium_pratense:0):0.00000253,QIZ11258.1__XX__Trifolium_pratense:0.00000253)98:0.00000253,(QGV12449.1__XX__Trifolium_pratense:0.00000253,ARI50253.1__XX__Trifolium_pratense:0.00000253)100:0.00073718)100:0.00153004,QJD20935.1__XX__Trifolium_alexandrinum:0.00898434)100:0.00325319,(((AIJ28134.1__XX__Trifolium_meduseum:0,AHY85653.1__XX__Trifolium_meduseum:0):0.00000253,YP_009033574.1__XX__Trifolium_meduseum:0.00000253)100:0.00396906,(YP_002456503.1__XX__Trifolium_subterraneum:0.00000253,ACF20584.1__XX__Trifolium_subterraneum:0.00000253)100:0.0028357)100:0.0065477)100:0.0046925)100:0.00372619,AIJ28064.1__XX__Trifolium_lupinaster:0.00509951)100:0.00244512,((AGO63746.1__XX__Trifolium_aureum:0.00000253,YP_009027092.1__XX__Trifolium_aureum:0.00000253)100:0.00483609,(((AGO63671.1__XX__Trifolium_grandiflorum:0.00000253,YP_009027017.1__XX__Trifolium_grandiflorum:0.00000253)100:0.00097922,(YP_009109757.1__XX__Trifolium_boissieri:0.00000253,AIJ27797.1__XX__Trifolium_boissieri:0.00000253)100:0.00276544)100:0.00258194,AJE72171.1__XX__Trifolium_campestre:0.00320066)100:0.00399131)100:0.0050337)100:0.00058105,((YP_009109906.1__XX__Trifolium_strictum:0.00000253,AIJ28373.1__XX__Trifolium_strictum:0.00000253)100:0.00412798,(YP_009109831.1__XX__Trifolium_glanduliferum:0.00000253,AIJ27871.1__XX__Trifolium_glanduliferum:0.00000253)100:0.00348807)100:0.00941278)100:0.00767008)100:0.00453322,((((((((((((YP_010176748.1__XX__Vicia_costata:0.00000253,QSQ72478.1__XX__Vicia_costata:0.00000253)100:0.00149157,QKV48586.1__XX__Vicia_ramuliflora:0.00223944)100:0.00374224,((QJQ79505.1__XX__Vicia_faba:0.00000253,AGS43944.1__XX__Vicia_faba:0.00000253)100:0.00450273,((YP_009522725.1__XX__Vicia_sepium:0.00000253,AXQ37161.1__XX__Vicia_sepium:0.00000253)100:0.00150643,(AMM06272.1__XX__Vicia_sativa:0.00000253,(YP_009141744.1__XX__Vicia_sativa:0.00000253,AIL56269.1__XX__Vicia_sativa:0.00000253)100:0.00149003)100:0.00299831)100:0.00416768)100:0.00188406)95:0.00000253,(QJS52089.1__XX__Vicia_bungei:0.00149018,QGV12453.1__XX__Vicia_americana:0.00074437)100:0.00223834)100:0.0007462,(((YP_010132535.1__XX__Vicia_cracca:0.00000253,QQD90315.1__XX__Vicia_cracca:0.00000253)100:0.00149637,QGV12454.1__XX__Vicia_villosa:0.0014874)100:0.0038588,((AGW45885.1__XX__Lens_culinaris:0,AIL56046.1__XX__Lens_culinaris:0):0.00000253,YP_009141520.1__XX__Lens_culinaris:0.00000253)100:0.0085246)100:0.00063537)100:0.00149337,(((((((((((((((((((((QTC31749.1__XX__Pisum_sativum_subsp__elatius:0,QTC08039.1__XX__Pisum_sativum_subsp__elatius:0):0,AXY95600.1__XX__Pisum_sativum_subsp__elatius:0):0,QTC31083.1__XX__Pisum_sativum_subsp__elatius:0):0,QTC31157.1__XX__Pisum_sativum_subsp__sativum:0):0,AIK21409.1__XX__Pisum_sativum:0):0,QJQ79201.1__XX__Pisum_sativum:0):0,QTC30935.1__XX__Pisum_sativum_subsp__elatius:0):0,QTC31379.1__XX__Pisum_sativum_subsp__elatius:0):0,AWD26728.1__XX__Pisum_sativum_subsp__elatius:0):0,AXY95970.1__XX__Pisum_sativum_subsp__sativum:0):0,QLM01407.1__XX__Pisum_sativum_subsp__elatius:0):0,QTC31231.1__XX__Pisum_sativum_subsp__elatius:0):0,QTC07965.1__XX__Pisum_sativum_subsp__elatius:0):0,QTC31305.1__XX__Pisum_sativum_subsp__elatius:0):0,QTC31009.1__XX__Pisum_sativum_subsp__elatius:0):0.00000253,QTC31453.1__XX__Pisum_sativum_subsp__elatius:0.00000253)99:0.00000253,(YP_003587524.1__XX__Pisum_sativum:0.00000253,ADE43523.1__XX__Pisum_sativum:0.00000253)100:0.00074058)100:0.00074047,((YP_009514044.1__XX__Pisum_sativum_subsp__elatius:0,AXK15330.1__XX__Pisum_sativum_subsp__elatius:0):0.00000253,AXY95896.1__XX__Pisum_sativum_subsp__elatius:0.00000253)100:0.00074175)49:0.00000253,(((((((((((((((((QTC31675.1__XX__Pisum_sativum_subsp__elatius:0,AXY95674.1__XX__Pisum_sativum_subsp__elatius:0):0,AXY95748.1__XX__Pisum_sativum_subsp__elatius:0):0,QTC07595.1__XX__Pisum_sativum_subsp__elatius:0):0,QTC07817.1__XX__Pisum_abyssinicum:0):0,AXY95526.1__XX__Pisum_sativum_subsp__elatius:0):0,AXY95822.1__XX__Pisum_sativum_subsp__elatius:0):0,QTC07669.1__XX__Pisum_sativum_subsp__elatius:0):0,AWD26802.1__XX__Pisum_abyssinicum:0):0,QTC07743.1__XX__Pisum_sativum_subsp__elatius:0):0,YP_009488086.1__XX__Pisum_abyssinicum:0):0,QLM01259.1__XX__Pisum_sativum_subsp__elatius:0):0,QTC31527.1__XX__Pisum_sativum_subsp__elatius:0):0,AWD26580.1__XX__Pisum_sativum_subsp__elatius:0):0,QTC07891.1__XX__Pisum_sativum_subsp__elatius:0):0,QLM01333.1__XX__Pisum_sativum_subsp__elatius:0):0,AWD26654.1__XX__Pisum_sativum_subsp__elatius:0):0.00000253,QTC31601.1__XX__Pisum_sativum_subsp__elatius:0.00000253)58:0.00000253)46:0.00000253,(((QTC07521.1__XX__Pisum_fulvum:0,AUM82222.1__XX__Pisum_fulvum:0):0,AUM82299.1__XX__Pisum_fulvum:0):0.00000253,YP_009457770.1__XX__Pisum_fulvum:0.00000253)100:0.0007407)100:0.00074348,(YP_009758322.1__XX__Vavilovia_formosa:0.00000253,QIN90129.1__XX__Vavilovia_formosa:0.00000253)100:0.00301611)100:0.00377684)100:0.00074181,((YP_009141224.1__XX__Lathyrus_clymenum:0.00000253,AIL55750.1__XX__Lathyrus_clymenum:0.00000253)100:0.00298395,((AIK21261.1__XX__Lathyrus_sativus:0,ADE43597.1__XX__Lathyrus_sativus:0):0.00000253,YP_003587735.1__XX__Lathyrus_sativus:0.00000253)100:0.00298825)100:0.00074198)96:0.00000253,(YP_009141446.1__XX__Lathyrus_tingitanus:0.00000253,AIL55972.1__XX__Lathyrus_tingitanus:0.00000253)100:0.00449686)100:0.00148599,(YP_009138818.1__XX__Lathyrus_pubescens:0.00000253,AIK21187.1__XX__Lathyrus_pubescens:0.00000253)100:0.0022296)77:0.00000253,(YP_009141299.1__XX__Lathyrus_inconspicuus:0.00000253,AIL55825.1__XX__Lathyrus_inconspicuus:0.00000253)97:0.00000253)79:0.00074176,((((((((QGV12467.1__XX__Lathyrus_venosus:0,AIK21334.1__XX__Lathyrus_venosus:0):0.00000253,YP_009138892.1__XX__Lathyrus_venosus:0.00000253)100:0.00074293,AJE72881.1__XX__Lathyrus_decaphyllus:0.0007409)41:0.00000253,((((YP_009138743.1__XX__Lathyrus_palustris:0,AIK20962.1__XX__Lathyrus_ochroleucus:0):0,AIK21037.1__XX__Lathyrus_ochroleucus:0):0,AIK21112.1__XX__Lathyrus_palustris:0):0.00000253,YP_009138668.1__XX__Lathyrus_ochroleucus:0.00000253)48:0.00000253)41:0.00000253,(YP_009138444.1__XX__Lathyrus_graminifolius:0.00000253,AIK20663.1__XX__Lathyrus_graminifolius:0.00000253)100:0.00074219)100:0.00074126,(((YP_009138519.1__XX__Lathyrus_japonicus:0,AIK20738.1__XX__Lathyrus_japonicus:0):0.00000253,AIK20813.1__XX__Lathyrus_japonicus:0.00000253)100:0.00074362,(YP_009138370.1__XX__Lathyrus_davidii:0.00000253,AIK20589.1__XX__Lathyrus_davidii:0.00000253)100:0.00074162)25:0.00000253)18:0.00000253,YP_009138594.1__XX__Lathyrus_littoralis:0.00000253)12:0.00000253,AIK20888.1__XX__Lathyrus_littoralis:0.00000253)37:0.00000253)99:0.00301455,(YP_009141373.1__XX__Lathyrus_odoratus:0.00000253,AIL55899.1__XX__Lathyrus_odoratus:0.00000253)100:0.00766468)100:0.02029583)100:0.00925326,(YP_009968496.1__XX__Galega_officinalis:0.00000253,QMX77700.1__XX__Galega_officinalis:0.00000253)100:0.02206894)100:0.00392846,(ACH41054.1__XX__Cicer_arietinum:0.00000253,YP_002149717.1__XX__Cicer_arietinum:0.00000253)100:0.0288105)100:0.00526871,(YP_010163360.1__XX__Parochetus_communis:0.00000253,QRI61152.1__XX__Parochetus_communis:0.00000253)100:0.01711108)100:0.00689492)83:0.00505847)100:0.01154117,((((((YP_010150932.1__XX__Sesbania_cannabina:0,QJQ80042.1__XX__Sesbania_cannabina:0):0.00000253,QQV73324.1__XX__Sesbania_cannabina:0.00000253)100:0.00000253,(YP_009770594.1__XX__Sesbania_grandiflora:0.00000253,QIT01296.1__XX__Sesbania_grandiflora:0.00000253)100:0.00298402)100:0.00955068,QVX31087.1__XX__Sesbania_drummondii:0.00430301)100:0.0108649,((YP_010043942.1__XX__Securigera_varia:0.00000253,QPF22172.1__XX__Securigera_varia:0.00000253)100:0.01479855,(QPF16875.1__XX__Lotus_corniculatus:0.00000253,(NP_084780.1__XX__Lotus_japonicus:0.00000253,BAB33178.1__XX__Lotus_japonicus:0.00000253)100:0.00223616)100:0.01559621)100:0.02886787)98:0.00264896,(((QWW33483.1__XX__Maackia_amurensis:0,AHY33372.1__XX__Robinia_pseudoacacia:0):0,YP_009127757.1__XX__Robinia_pseudoacacia:0):0.00000253,QJQ79278.1__XX__Robinia_pseudoacacia:0.00000253)100:0.01610088)98:0.00276309)100:0.00682676,((YP_009769658.1__XX__Mirbelia_oxylobioides:0.00000253,QIT00360.1__XX__Mirbelia_oxylobioides:0.00000253)100:0.03113614,((YP_009766326.1__XX__Goodia_macrocarpa:0.00000253,QIS96778.1__XX__Goodia_macrocarpa:0.00000253)100:0.01926498,(YP_009724587.1__XX__Platylobium_obtusangulum:0.00000253,QGQ61509.1__XX__Platylobium_obtusangulum:0.00000253)100:0.0192999)100:0.00762975)100:0.0089047)95:0.00392544)97:0.0029684,((((((((YP_010200231.1__XX__Stylosanthes_guianensis:0.00000253,UAJ48378.1__XX__Stylosanthes_guianensis:0.00000253)100:0.00636402,((YP_009512328.1__XX__Stylosanthes_viscosa:0.00000253,AXJ91785.1__XX__Stylosanthes_viscosa:0.00000253)100:0.00347834,((YP_009512247.1__XX__Stylosanthes_scabra:0.00000253,AXJ91704.1__XX__Stylosanthes_scabra:0.00000253)100:0.00073738,(YP_009512166.1__XX__Stylosanthes_hamata:0.00000253,AXJ91623.1__XX__Stylosanthes_hamata:0.00000253)100:0.00074513)100:0.00252466)100:0.00555055)100:0.00579715,((QYK91451.1__XX__Arachis_pintoi:0.00000253,(YP_009766824.1__XX__Arachis_duranensis:0.00000253,QIS97359.1__XX__Arachis_duranensis:0.00000253)100:0.00074027)100:0.00222575,(((((((((((((((((QOZ40366.1__XX__Arachis_hypogaea:0,AXC47897.1__XX__Arachis_hypogaea:0):0,AXC48146.1__XX__Arachis_hypogaea:0):0,QFS95031.1__XX__Arachis_diogoi:0):0,QFS94948.1__XX__Arachis_batizocoi:0):0,QFS94782.1__XX__Arachis_monticola:0):0,YP_009472140.1__XX__Arachis_hypogaea:0):0,QFS95197.1__XX__Arachis_paraguariensis:0):0,ANJ01498.1__XX__Arachis_hypogaea:0):0,QFS95529.1__XX__Arachis_hoehnei:0):0,AXC48064.1__XX__Arachis_hypogaea:0):0,AHY32710.1__XX__Arachis_hypogaea:0):0,QFS95114.1__XX__Arachis_duranensis:0):0,AXC47982.1__XX__Arachis_hypogaea:0):0,QFS95363.1__XX__Arachis_villosa:0):0,QFS94865.1__XX__Arachis_stenosperma:0):0.00000253,QFS95612.1__XX__Arachis_correntina:0.00000253)100:0.00073992,((QFS95695.1__XX__Arachis_ipaensis:0,QFS95280.1__XX__Arachis_cardenasii:0):0.00000253,QFS95446.1__XX__Arachis_helodes:0.00000253)100:0.00000253)100:0.00149709)100:0.00392795)100:0.02027409,QVX29812.1__XX__Geoffroea_spinosa:0.00745338)100:0.00235968,((((QWY87501.1__XX__Pterocarpus_tinctorius:0.00000253,AZP79231.1__XX__Pterocarpus_tinctorius:0.00000253)100:0.00074505,((QWY87418.1__XX__Pterocarpus_soyauxii:0.00300327,(QWY87335.1__XX__Pterocarpus_erinaceus:0.00000253,QWY87252.1__XX__Pterocarpus_angolensis:0.00000253)100:0.00148062)47:0.00000253,(((((((((((((QRG30610.1__XX__Pterocarpus_macrocarpus:0,YP_009867933.1__XX__Pterocarpus_marsupium:0):0,QHD47759.1__XX__Pterocarpus_santalinus:0):0,QKG62668.1__XX__Pterocarpus_santalinus:0):0,QKG62498.1__XX__Pterocarpus_indicus:0):0,YP_009868188.1__XX__Pterocarpus_macrocarpus:0):0,AZP79392.1__XX__Pterocarpus_indicus:0):0,QKG62328.1__XX__Pterocarpus_marsupium:0):0,QKG62583.1__XX__Pterocarpus_macrocarpus:0):0,YP_009868018.1__XX__Pterocarpus_pedatus:0):0,QKG62413.1__XX__Pterocarpus_pedatus:0):0,AZP79312.1__XX__Pterocarpus_santalinus:0):0,YP_009868103.1__XX__Pterocarpus_indicus:0):0.00000253,YP_009868273.1__XX__Pterocarpus_santalinus:0.00000253)100:0.00073915)44:0.00000253)100:0.00067283,(QVX29895.1__XX__Centrolobium_microchaete:0.00443719,(YP_009765489.1__XX__Tipuana_tipu:0.00000253,QIS95766.1__XX__Tipuana_tipu:0.00000253)100:0.00597367)100:0.0032713)100:0.00157875,QVX29978.1__XX__Grazielodendron_riodocensis:0.0075554)100:0.00075091)100:0.0006892,((((((((YP_010188451.1__XX__Dalbergia_bariensis:0,QRG30193.1__XX__Dalbergia_oliveri:0):0,QHD47593.1__XX__Dalbergia_bariensis:0):0.00000253,QZJ47064.1__XX__Dalbergia_bariensis:0.00000253)98:0.00000253,((QZJ46899.1__XX__Dalbergia_oliveri:0.00000253,QHD47178.1__XX__Dalbergia_oliveri:0.00000253)100:0.0029696,(YP_010029672.1__XX__Dalbergia_oliveri:0.00000253,QOU11262.1__XX__Dalbergia_oliveri:0.00000253)100:0.00073911)57:0.00000253)59:0.00073985,(((((YP_010228102.1__XX__Dalbergia_cochinchinensis:0,QHD47510.1__XX__Dalbergia_cochinchinensis:0):0,QHD47095.1__XX__Dalbergia_sissoo:0):0,QHD47344.1__XX__Dalbergia_hupeana:0):0.00000253,QZJ47147.1__XX__Dalbergia_cochinchinensis:0.00000253)100:0.00299353,QXU57732.1__XX__Dalbergia_obtusifolia:0.00072304)100:0.00224667)56:0.00000253,(((((YP_010188369.1__XX__Dalbergia_nigra:0.00000253,QZJ46734.1__XX__Dalbergia_nigra:0.00000253)100:0.0014927,(YP_009865854.1__XX__Dalbergia_armata:0.00000253,QKE48139.1__XX__Dalbergia_armata:0.00000253)100:0.0007395)93:0.00000253,(((((QXU57984.1__XX__Dalbergia_sissoo:0,QKE47722.1__XX__Dalbergia_sissoo:0):0.00000253,YP_009865437.1__XX__Dalbergia_sissoo:0.00000253)98:0.00000253,(YP_009865938.1__XX__Dalbergia_martinii:0.00000253,QKE48223.1__XX__Dalbergia_martinii:0.00000253)100:0.00377309)97:0.00000276,((YP_009865688.1__XX__Dalbergia_cearensis:0.00000253,QKE47973.1__XX__Dalbergia_cearensis:0.00000253)100:0.00149139,(YP_009865520.1__XX__Dalbergia_frutescens:0.00000253,QKE47805.1__XX__Dalbergia_frutescens:0.00000253)100:0.00452586)97:0.00225351)97:0.00074097,((((((((((((((((((QZJ46981.1__XX__Dalbergia_tonkinensis:0,QHD47012.1__XX__Dalbergia_tonkinensis:0):0,QUX32991.1__XX__Dalbergia_tonkinensis:0):0,QOU11179.1__XX__Dalbergia_odorifera:0):0,YP_009460150.1__XX__Dalbergia_hainanensis:0):0,QKD77519.1__XX__Dalbergia_odorifera:0):0,QKD77602.1__XX__Dalbergia_odorifera:0):0,QKD77685.1__XX__Dalbergia_tonkinensis:0):0,AUT81288.1__XX__Dalbergia_hainanensis:0):0,ATL23420.1__XX__Dalbergia_odorifera:0):0,QHD47261.1__XX__Dalbergia_odorifera:0):0,QKD77436.1__XX__Dalbergia_tonkinensis:0):0,YP_009863466.1__XX__Dalbergia_odorifera:0):0,YP_009863383.1__XX__Dalbergia_tonkinensis:0):0.00000253,QZJ46816.1__XX__Dalbergia_odorifera:0.00000253)100:0.00074024,(YP_009866022.1__XX__Dalbergia_vietnamensis:0.00000253,QKE48307.1__XX__Dalbergia_vietnamensis:0.00000253)98:0.00000253)96:0.00000253,((YP_009863549.1__XX__Dalbergia_yunnanensis:0,QKD77768.1__XX__Dalbergia_yunnanensis:0):0.00000253,QKD77851.1__XX__Dalbergia_yunnanensis:0.00000253)100:0.00074036)100:0.00074168,(YP_009865771.1__XX__Dalbergia_chlorocarpa:0.00000253,QKE48056.1__XX__Dalbergia_chlorocarpa:0.00000253)100:0.00374567)89:0.00074099,(YP_009865604.1__XX__Dalbergia_obovata:0.00000253,QKE47889.1__XX__Dalbergia_obovata:0.00000253)100:0.00148743)88:0.00000253)89:0.00073954)89:0.00074172,((UDP55293.1__XX__Dalbergia_hancei:0.00074714,QXU57900.1__XX__Dalbergia_mimosoides:0.00074105)100:0.00148402,((QZJ46568.1__XX__Dalbergia_cultrata:0,YP_009680946.1__XX__Dalbergia_cultrata:0):0.00000253,QDF63745.1__XX__Dalbergia_cultrata:0.00000253)100:0.0029834)69:0.00000253)69:0.00000253,((((YP_010188286.1__XX__Dalbergia_hupeana:0.00000253,QZJ46651.1__XX__Dalbergia_hupeana:0.00000253)100:0.00074049,(UEP15904.1__XX__Dalbergia_balansae:0.00000253,QXU57815.1__XX__Dalbergia_hupeana:0.00000253)97:0.00000253)100:0.00074378,QHD47676.1__XX__Dalbergia_balansae:0.00074179)89:0.00074387,QHD47427.1__XX__Dalbergia_hainanensis:0.00074187)98:0.00148617)99:0.00148394)100:0.00404131,QVX28805.1__XX__Ctenodon_histrix:0.00968612)100:0.00151081,((YP_010163277.1__XX__Kotschya_aeschynomenoides:0.00000253,QRI61069.1__XX__Kotschya_aeschynomenoides:0.00000253)100:0.00863025,(YP_009771231.1__XX__Smithia_erubescens:0.00000253,QIT01933.1__XX__Smithia_erubescens:0.00000253)100:0.01602379)100:0.0168108)100:0.00716726)100:0.00530605,((QVX28888.1__XX__Zornia_myriadena:0.00033715,(YP_009772151.1__XX__Zornia_diphylla:0.00000253,QIT03019.1__XX__Zornia_diphylla:0.00000253)100:0.00717519)100:0.01108242,QVX28722.1__XX__Poiretia_bahiana:0.00492486)100:0.01008014)100:0.01061529,((UDH55113.1__XX__Amorpha_californica_var__napensis:0.00000253,((QVX28284.1__XX__Amorpha_roemeriana:0.00000253,AJE71816.1__XX__Amorpha_canescens:0.00073934)100:0.00074162,((YP_009764549.1__XX__Amorpha_fruticosa:0,AJE72668.1__XX__Amorpha_fruticosa:0):0.00000253,QIS94826.1__XX__Amorpha_fruticosa:0.00000253)100:0.00074026)100:0.0014901)100:0.00568557,(QGV12412.1__XX__Dalea_purpurea:0.00030279,QGV12411.1__XX__Dalea_candida:0.00121094)100:0.01777158)100:0.0052354)97:0.00213718)31:0.00000287,(((((((((((YP_010200398.1__XX__Ormosia_purpureiflora:0.00000253,UAJ48556.1__XX__Ormosia_purpureiflora:0.00000253)100:0.0007387,(YP_009708273.1__XX__Ormosia_emarginata:0.00000253,QEV85882.1__XX__Ormosia_emarginata:0.00000253)99:0.00000253)96:0.00073026,(YP_009708370.1__XX__Ormosia_xylocarpa:0.00000253,QEV85979.1__XX__Ormosia_xylocarpa:0.00000253)100:0.00299875)97:0.00074993,((QUG10722.1__XX__Ormosia_henryi:0.00073859,(YP_010033442.1__XX__Ormosia_formosana:0.00000253,QOW40370.1__XX__Ormosia_formosana:0.00000253)100:0.00073851)39:0.00000253,QJE37336.1__XX__Ormosia_boluoensis:0.00000253)42:0.00000253)96:0.00073847,QUV75414.1__XX__Ormosia_fordiana:0.00073834)93:0.00000253,QTA72912.1__XX__Ormosia_nuda:0.0007385)100:0.0022166,(QUG10625.1__XX__Ormosia_hosiei:0.00000253,QGQ56040.1__XX__Ormosia_hosiei:0.00000253)100:0.00606211)100:0.00192296,(QVX28450.1__XX__Ormosia_bahiensis:0.00450015,((YP_009708467.1__XX__Ormosia_semicastrata:0.00000253,QEV86076.1__XX__Ormosia_semicastrata:0.00000253)100:0.00223429,(YP_009516162.1__XX__Ormosia_hosiei:0.00000253,AXQ39416.1__XX__Ormosia_hosiei:0.00000253)99:0.00000253)100:0.00535835)100:0.00297689)100:0.00568406,(((((((((((UEN67541.1__XX__Sophora_davidii:0.00000253,QWW33730.1__XX__Sophora_davidii:0.00073861)100:0.0007378,((UEN67127.1__XX__Sophora_moorcroftiana:0,QRB68835.1__XX__Sophora_moorcroftiana:0):0.00000253,YP_010119462.1__XX__Sophora_moorcroftiana:0.00000253)100:0.00222508)100:0.00226071,((YP_009706315.1__XX__Sophora_alopecuroides_var__alopecuroides:0.00000253,AYM32337.1__XX__Sophora_alopecuroides_var__alopecuroides:0.00000253)98:0.00000253,((YP_009437626.1__XX__Sophora_alopecuroides:0,ATE89177.1__XX__Sophora_alopecuroides:0):0.00000253,ATG28213.1__XX__Sophora_alopecuroides:0.00000253)100:0.00073789)100:0.00070784)100:0.00704842,UEN67044.1__XX__Sophora_franchetiana:0.00615782)83:0.00058513,((((UEN67458.1__XX__Sophora_wilsonii:0.00000253,UEN67210.1__XX__Sophora_prazeri:0.00222259)100:0.00373506,(QXO02098.1__XX__Arabidopsis_thaliana:0.00000253,(YP_009768061.1__XX__Euchresta_japonica:0.00000253,QIS98679.1__XX__Euchresta_japonica:0.00000253)100:0.00147752)100:0.00522982)74:0.00149665,(((UEN67375.1__XX__Sophora_velutina:0.00000253,UEN66960.1__XX__Sophora_dunnii:0.00000253)100:0.0004876,UEN66876.1__XX__Sophora_albescens:0.00098807)100:0.00528097,((AYQ21122.1__XX__Sophora_tonkinensis:0,QDA21530.1__XX__Sophora_tonkinensis:0):0.00000253,YP_009648873.1__XX__Sophora_tonkinensis:0.00000253)100:0.00425244)73:0.00095088)53:0.00000283,(((UEN67292.1__XX__Sophora_tomentosa:0.00224133,(YP_010127384.1__XX__Echinosophora_koreensis:0.00000253,QPO99879.1__XX__Echinosophora_koreensis:0.00000253)100:0.00148501)79:0.00000253,((((((((UDF85061.1__XX__Sophora_tetraptera:0,UDF84809.1__XX__Sophora_microphylla:0):0,UDF84725.1__XX__Sophora_godleyi:0):0,UDF84641.1__XX__Sophora_fulvida:0):0,UDF84893.1__XX__Sophora_molloyi:0):0,UDF84557.1__XX__Sophora_chathamica:0):0.00000253,UDF84977.1__XX__Sophora_prostrata:0.00000253)98:0.00000253,(YP_010174324.1__XX__Sophora_toromiro:0.00000253,QSJ55122.1__XX__Sophora_toromiro:0.00000253)100:0.0007362)100:0.00073852,(YP_010174404.1__XX__Sophora_macrocarpa:0.00000253,QSJ55202.1__XX__Sophora_macrocarpa:0.00000253)99:0.00000253)100:0.00221307)91:0.00148697,((QGA73897.1__XX__Sophora_alopecuroides_var__alopecuroides:0,AVE14513.1__XX__Angelica_tsinlingensis:0):0.00000253,AZM31579.1__XX__Sophora_flavescens:0.00000253)100:0.00221468)100:0.0015039)75:0.00075691)100:0.00729163,(((CAK12612.1__XX__Cyclopia_subternata:0.00073853,CAK12610.1__XX__Cyclopia_pubescens:0.00074274)100:0.00375943,CAK12602.1__XX__Cyclopia_glabra:0.00299254)62:0.00147606,(((CAK12597.1__XX__Cyclopia_alpina:0.00299982,CAJ45625.1__XX__Calpurnia_intrusa:0.00074208)76:0.0014865,((CAJ98509.1__XX__Virgilia_oroboides_subsp__oroboides:0.00073878,(CAJ98508.1__XX__Virgilia_oroboides_subsp__ferruginea:0.00000253,CAJ98507.1__XX__Virgilia_divaricata:0.00000253)98:0.00000253)100:0.00376975,(CAJ45626.1__XX__Calpurnia_sericea:0.00071723,CAJ45624.1__XX__Calpurnia_glabrata:0.00076499)100:0.00530127)74:0.00073905)49:0.00074692,((((((CAK12594.1__XX__Podalyria_variabilis:0.00222661,(CAK12593.1__XX__Podalyria_speciosa:0.00000253,CAK12587.1__XX__Podalyria_oleaefolia:0.00000253)100:0.00148382)40:0.00000253,(((CAK12586.1__XX__Podalyria_myrtillifolia:0,CAK12574.1__XX__Podalyria_argentea:0):0,CAK12581.1__XX__Podalyria_cuneifolia:0):0.00000253,CAK12585.1__XX__Podalyria_microphylla:0.00000253)82:0.00000253)36:0.00000253,CAK12575.1__XX__Podalyria_biflora:0.00073936)90:0.0007417,CAK12583.1__XX__Podalyria_lanceolata:0.00073873)91:0.00148493,(((CAJ90716.1__XX__Liparia_splendens_subsp__comantha:0.00000253,CAJ90713.1__XX__Liparia_parva:0.00000253)100:0.0007381,CAJ90712.1__XX__Liparia_myrtifolia:0.00073804)78:0.00000253,(CAJ90715.1__XX__Liparia_rafnioides:0.00073927,(CAJ90714.1__XX__Liparia_racemosa:0.00000253,CAJ90710.1__XX__Liparia_hirsuta:0.00073988)92:0.00073935)62:0.00000253)84:0.00074141)56:0.00097369,((((((CAJ98518.1__XX__Xiphotheca_tecta:0,CAJ98512.1__XX__Xiphotheca_elliptica:0):0.00000253,CAJ98513.1__XX__Xiphotheca_fruticosa:0.00000253)98:0.00000253,CAJ98514.1__XX__Xiphotheca_guthriei:0.00222571)93:0.00080616,(CAJ90722.1__XX__Stirtonanthus_taylorianus:0.00104842,CAJ90721.1__XX__Stirtonanthus_insignis:0.00191749)47:0.00111205)79:0.00104334,((CAJ53895.1__XX__Amphithalea_oppositifolia:0.00000253,CAJ53888.1__XX__Amphithalea_imbricata:0.00073869)97:0.00000253,CAJ53881.1__XX__Amphithalea_biovulata:0.00222325)100:0.00261884)64:0.00185961,(CAJ98517.1__XX__Xiphotheca_reflexa:0.00000253,(CAJ98516.1__XX__Xiphotheca_phylicoides:0.00073736,((CAJ45614.1__XX__Amphithalea_speciosa:0.00000253,CAJ53898.1__XX__Amphithalea_phylicoides:0.00000253)97:0.00000253,CAJ45613.1__XX__Amphithalea_rostrata:0.00073853)64:0.00073732)22:0.00000253)33:0.00000253)83:0.00130117)56:0.00143462)34:0.00000253)56:0.00558422)40:0.00148102,(((((((((UBK10496.1__XX__Lupinus_westianus_var__aridorum:0,ATY40574.1__XX__Lupinus_westianus:0):0.00000253,YP_009446149.1__XX__Lupinus_westianus:0.00000253)100:0.00074454,((YP_009127508.1__XX__Lupinus_albus:0,AHY33123.1__XX__Lupinus_albus:0):0.00000253,AQV09568.1__XX__Lupinus_albus:0.00000253)100:0.00148027)100:0.00073285,AQV09734.1__XX__Lupinus_micranthus:0.00372245)97:0.00000253,(AQV09817.1__XX__Lupinus_princei:0.00000253,AQV09651.1__XX__Lupinus_atlanticus:0.00000253)100:0.00073678)100:0.00000213,(YP_008963583.1__XX__Lupinus_luteus:0.00000253,AGK82896.1__XX__Lupinus_luteus:0.00000253)100:0.00296055)100:0.00609493,(YP_009769986.1__XX__Genista_tinctoria:0.00000253,QIT00688.1__XX__Genista_tinctoria:0.00000253)100:0.00525125)100:0.01590632,((YP_010163194.1__XX__Podalyria_calyptrata:0.00000253,QRI60986.1__XX__Podalyria_calyptrata:0.00000253)100:0.00206775,(YP_010016451.1__XX__Crotalaria_pallida:0.00000253,QOJ44426.1__XX__Crotalaria_pallida:0.00000253)100:0.00094497)100:0.0289612)88:0.00261901,(AJE72384.1__XX__Baptisia_alba:0.00000253,AJE71958.1__XX__Baptisia_bracteata:0.00000253)100:0.00546021)56:0.00166179)50:0.00190701,((((((((QWW33980.1__XX__Thermopsis_turkestanica:0,YP_010042465.1__XX__Thermopsis_turkestanica:0):0,QWW33813.1__XX__Thermopsis_alpina:0):0,QPB69695.1__XX__Thermopsis_turkestanica:0):0.00000253,QWW33896.1__XX__Thermopsis_lanceolata:0.00000253)100:0.00223759,QWW33563.1__XX__Piptanthus_concolor:0.00000253)89:0.00073616,(YP_009771985.1__XX__Thermopsis_alpina:0.00000253,QIT02853.1__XX__Thermopsis_alpina:0.00000253)100:0.00221771)37:0.00000253,((QWW33645.1__XX__Piptanthus_nepalensis:0,QMX76664.1__XX__Piptanthus_concolor:0):0.00000253,YP_009967675.1__XX__Piptanthus_concolor:0.00000253)96:0.00000253)38:0.00000253,(YP_010118693.1__XX__Piptanthus_nepalensis:0.00000253,QQY86968.1__XX__Piptanthus_nepalensis:0.00000253)100:0.00147552)100:0.00529587)39:0.00075308,((((((((QQL04927.1__XX__Ammopiptanthus_nanus:0,AXF84020.1__XX__Ammopiptanthus_mongolicus:0):0,YP_009368351.1__XX__Ammopiptanthus_mongolicus:0):0,ARK36942.1__XX__Ammopiptanthus_nanus:0):0,YP_009368436.1__XX__Ammopiptanthus_nanus:0):0,ARK36857.1__XX__Ammopiptanthus_mongolicus:0):0.00000253,QNH91970.1__XX__Ammopiptanthus_mongolicus:0.00000253)100:0.00222235,ATL23337.1__XX__Salweenia_bouffordiana:0.00000253)100:0.00299885,(AOP18586.1__XX__Maackia_floribunda:0.00000253,YP_009369721.1__XX__Maackia_floribunda:0.00000253)100:0.00905925)100:0.00072729)56:0.00521961,(((((QVX30308.1__XX__Poecilanthe_parviflora:0,QIT02264.1__XX__Poecilanthe_parviflora:0):0.00000253,YP_009771479.1__XX__Poecilanthe_parviflora:0.00000253)100:0.01056198,(YP_009769739.1__XX__Templetonia_retusa:0.00000253,QIT00441.1__XX__Templetonia_retusa:0.00000253)100:0.0144965)96:0.00052281,(QVX29482.1__XX__Harpalyce_brasiliana:0.00855296,QVX28367.1__XX__Tabaroa_caatingicola:0.00416376)99:0.00470411)100:0.00883055,(YP_009771808.1__XX__Baphia_racemosa:0.00000253,QIT02593.1__XX__Baphia_racemosa:0.00000253)100:0.02426329)69:0.00000253)32:0.00076562,(QVX30391.1__XX__Bowdichia_virgilioides:0.0037277,QVX29399.1__XX__Leptolobium_dasycarpum:0.00378145)100:0.00460983)32:0.00075684)32:0.00000253,(((QWY87169.1__XX__Pericopsis_elata:0.00073811,QWY87086.1__XX__Pericopsis_angolensis:0.00000253)100:0.00227857,QVX30567.1__XX__Camoensia_scandens:0.00918742)97:0.00143492,QVX29316.1__XX__Diplotropis_ferruginea:0.00371971)54:0.00000253)35:0.00147687,(((QVX30644.1__XX__Vatairea_guianensis:0.00073828,(YP_009768988.1__XX__Vatairea_guianensis:0.00000253,QIS99606.1__XX__Vatairea_guianensis:0.00000253)100:0.00148259)100:0.00140596,QVX30061.1__XX__Sweetia_fruticosa:0.0076869)100:0.01071169,(YP_009767812.1__XX__Dermatophyllum_secundiflorum:0.00000253,QIS98430.1__XX__Dermatophyllum_secundiflorum:0.00000253)100:0.0089262)67:0.00166075)18:0.00000253)51:0.00148149,(((((QWY86863.1__XX__Bobgunnia_madagascariensis:0.00000253,(QWY86780.1__XX__Bobgunnia_fistuloides:0.00000253,CAJ81138.1__XX__Bobgunnia_fistuloides:0.00073743)100:0.00221827)100:0.00678771,(QGA86865.1__XX__Swartzia_emarginata:0.00073785,CAJ81139.1__XX__Swartzia_cardiosperma:0.00148153)99:0.00000253)100:0.00301746,QVX28665.1__XX__Swartzia_bahiensis:0.00224972)100:0.00532677,QVX30500.1__XX__Myroxylon_balsamum:0.02351565)72:0.00000226,(((QVX30226.1__XX__Exostyles_venusta:0.00000253,((QVX30144.1__XX__Zollernia_ilicifolia:0,QIT02430.1__XX__Zollernia_splendens:0):0.00000253,YP_009771645.1__XX__Zollernia_splendens:0.00000253)100:0.00073999)100:0.00146311,QVX29061.1__XX__Harleyodendron_unifoliolatum:0.00378107)100:0.00226613,(QVX29590.1__XX__Pterodon_abruptus:0.0068106,QTW98825.1__XX__Dipteryx_alata:0.00546748)100:0.01397801)79:0.00074879)71:0.00149217)44:0.00074434,((YP_010185440.1__XX__Cladrastis_yungchunii:0.00000253,QVL22890.1__XX__Cladrastis_yungchunii:0.00000253)100:0.00681477,(((((YP_009755954.1__XX__Styphnolobium_japonicum:0,AYM32416.1__XX__Styphnolobium_japonicum_var__japonicum:0):0,YP_009706425.1__XX__Styphnolobium_japonicum_var__japonicum:0):0,ATO58805.1__XX__Styphnolobium_japonicum_f__violaceum:0):0,QGQ61830.1__XX__Styphnolobium_japonicum:0):0.00000253,QIS94769.1__XX__Styphnolobium_japonicum:0.00000253)100:0.00299547)100:0.00148279)41:0.00000253,(YP_009767186.1__XX__Dussia_macroprophyllata:0.00000253,QIS97804.1__XX__Dussia_macroprophyllata:0.00000253)100:0.01213119)50:0.00074064,(QVX30753.1__XX__Castanospermum_australe:0.0029702,((QVX29755.1__XX__Ateleia_glazioveana:0,QIS97467.1__XX__Ateleia_glazioveana:0):0.00000253,YP_009766932.1__XX__Ateleia_glazioveana:0.00000253)100:0.00675651)58:0.00000253)44:0.00000253,(YP_009771422.1__XX__Angylocalyx_braunii:0.00000253,QIT02207.1__XX__Angylocalyx_braunii:0.00000253)100:0.00524591)56:0.00147175,QVX28560.1__XX__Hymenolobium_janeirense:0.00451511)56:0.00477178,(((((((((((((((((((((((((UEV86361.1__XX__Albizia_kalkora:0.00073596,(YP_010184736.1__XX__Albizia_julibrissin:0.00000253,QVH34171.1__XX__Albizia_julibrissin:0.00000253)98:0.00000253)100:0.00221696,((YP_009768252.1__XX__Albizia_bracteata:0.00000253,QIS98870.1__XX__Albizia_bracteata:0.00000253)100:0.00147462,((YP_009382969.1__XX__Albizia_odoratissima:0.00000253,APA32820.1__XX__Albizia_odoratissima:0.00000253)100:0.00223337,AGF70144.1__XX__Albizia_lebbeck:0.00147911)100:0.00073508)91:0.00000253)100:0.00147519,(APA33529.1__XX__Samanea_saman:0.00000253,YP_009383413.1__XX__Samanea_saman:0.00000253)100:0.00147691)30:0.00000253,((((UEQ18092.1__XX__Pithecellobium_clypearia:0.00000253,QYJ08817.1__XX__Pithecellobium_clypearia:0.00000253)100:0.00149252,(YP_009383061.1__XX__Archidendron_lucyi:0.00000253,APA32912.1__XX__Archidendron_lucyi:0.00000253)100:0.00148976)95:0.00073108,CAJ81133.1__XX__Archidendron_hirsutum:0.00148171)95:0.0007427,(((QIS96712.1__XX__Pararchidendron_pruinosum:0,CUR08441.1__XX__Pararchidendron_pruinosum:0):0,APA33177.1__XX__Pararchidendron_pruinosum:0):0.00000253,YP_009402536.1__XX__Pararchidendron_pruinosum:0.00000253)100:0.00147675)39:0.00000253)39:0.00000253,((((YP_009771917.1__XX__Sphinga_acatlensis:0.00000253,QIT02702.1__XX__Sphinga_acatlensis:0.00000253)100:0.00525762,(YP_009769093.1__XX__Falcataria_moluccana:0.00000253,QIS99711.1__XX__Falcataria_moluccana:0.00000253)100:0.0014926)59:0.00072838,(CAJ81135.1__XX__Calliandra_pittieri:0.00059731,CAJ81132.1__XX__Calliandra_trinervia:0.00613577)100:0.01476355)68:0.00000253,(CUR05080.1__XX__Acacia_obtecta:0.00372893,(CUR04444.1__XX__Acacia_longispinea:0.00074024,CUR04354.1__XX__Acacia_longispinea:0.00000253)100:0.00074346)100:0.00147613)21:0.00073756)2:0.00000253,(((((((((QUG09640.1__XX__Acacia_crassicarpa:0.00370344,(CUR04807.1__XX__Acacia_murrayana:0.00000253,CUR04716.1__XX__Acacia_murrayana:0.00000253)100:0.00147887)97:0.00000253,CUR01626.1__XX__Acacia_cyclops:0.00000253)100:0.00074265,((((CUR06989.1__XX__Acacia_stanleyi:0,CUR03626.1__XX__Acacia_karina:0):0.00000253,CUR03717.1__XX__Acacia_karina:0.00000253)96:0.00000253,(CUR05263.1__XX__Acacia_oldfieldii:0.00000253,CUR05172.1__XX__Acacia_oldfieldii:0.00000253)100:0.0007368)99:0.00000253,(CUR03534.1__XX__Acacia_jibberdingensis:0.00000253,CUR03443.1__XX__Acacia_jibberdingensis:0.00000253)100:0.00073883)100:0.00147537)17:0.00000253,((((((((CUR08350.1__XX__Acacia_yorkrakinensis_subsp__acrita:0.00000253,CUR08259.1__XX__Acacia_yorkrakinensis_subsp__acrita:0.00000253)99:0.00036966,CUR06897.1__XX__Acacia_sibina:0.00111122)32:0.00000224,(((CUR07899.1__XX__Acacia_websteri:0.00000253,(((((CUR07171.1__XX__Acacia_sulcaticaulis:0,CUR01991.1__XX__Acacia_effusifolia:0):0,CUR02082.1__XX__Acacia_effusifolia:0):0,CUR01535.1__XX__Acacia_coolgardiensis:0):0.00000253,CUR05536.1__XX__Acacia_ramulosa_var__ramulosa:0.00000253)98:0.00000253,((CUR05991.1__XX__Acacia_resinosa:0,CUR01900.1__XX__Acacia_duriuscula:0):0.00000253,CUR05900.1__XX__Acacia_resinosa:0.00000253)100:0.00074043)100:0.00147267)100:0.00073926,CUR05627.1__XX__Acacia_resinimarginea:0.00000253)99:0.00000253,(CUR05809.1__XX__Acacia_resinimarginea:0.00000253,CUR05718.1__XX__Acacia_resinimarginea:0.00000253)100:0.00147829)100:0.00335206)58:0.00110977,(CUR07080.1__XX__Acacia_stereophylla_var__stereophylla:0.00000253,((((CUR04989.1__XX__Acacia_neurophylla_subsp__erugata:0,CUR00174.1__XX__Acacia_acuminata:0):0.00000253,CUR04898.1__XX__Acacia_neurophylla_subsp__erugata:0.00000253)99:0.00000253,((CUR01261.1__XX__Acacia_burkittii:0,CUR00265.1__XX__Acacia_acuminata:0):0.00000253,CUR01170.1__XX__Acacia_burkittii:0.00000253)100:0.00073865)100:0.00224554,CUR00356.1__XX__Acacia_ampliata:0.00000253)42:0.00074406)73:0.00073682)37:0.00074456,CUR07717.1__XX__Acacia_umbraculiformis:0.00000253)21:0.00074298,((((CUR04263.1__XX__Acacia_longiphyllodinea:0,CUR03899.1__XX__Acacia_lasiocalyx:0):0,CUR03990.1__XX__Acacia_lasiocalyx:0):0.00000253,CUR04172.1__XX__Acacia_longiphyllodinea:0.00000253)92:0.00000253,CUR01717.1__XX__Acacia_daphnifolia:0.00147681)39:0.00000253)33:0.00148305,((CUR07808.1__XX__Acacia_uncinella:0.00149677,((((CUR04081.1__XX__Acacia_lineolata_subsp__lineolata:0,CUR02627.1__XX__Acacia_formidabilis:0):0,CUR02718.1__XX__Acacia_fragilis:0):0.00000253,CUR03081.1__XX__Acacia_heteroclita_subsp__heteroclita:0.00000253)100:0.00000253,((CUR00988.1__XX__Acacia_aulacophylla:0,CUR00805.1__XX__Acacia_assimilis_subsp__assimilis:0):0.00000253,CUR00896.1__XX__Acacia_assimilis_subsp__assimilis:0.00000253)100:0.00073784)100:0.00221853)100:0.00298576,(CUR03262.1__XX__Acacia_inceana_subsp__conformis:0.00000253,CUR03172.1__XX__Acacia_inceana_subsp__conformis:0.00000253)100:0.00073671)24:0.00000253)11:0.00000253,(CUR02809.1__XX__Acacia_gibbosa:0.00000253,CUR01443.1__XX__Acacia_colletioides:0.00000253)27:0.00000253)10:0.00000253)18:0.00000253,(CUR04625.1__XX__Acacia_merrallii:0.00000253,CUR04534.1__XX__Acacia_merrallii:0.00000253)100:0.00525437)15:0.00073841,CUR03352.1__XX__Acacia_jennerae:0.00073936)23:0.00073903,((((((CUR05354.1__XX__Acacia_prainii:0,CUR02901.1__XX__Acacia_hemiteles:0):0,CUR00627.1__XX__Acacia_anthochaera:0):0,CUR00538.1__XX__Acacia_anthochaera:0):0.00000253,CUR02992.1__XX__Acacia_hemiteles:0.00000253)100:0.00297442,CUR03808.1__XX__Acacia_kochii:0.00073769)96:0.00000253,CUR01808.1__XX__Acacia_diallaga:0.00000253)95:0.00000253)17:0.00073887,CUR05445.1__XX__Acacia_puncticulata:0.00222017)17:0.00073829,(CUR08521.1__XX__Paraserianthes_lophantha_subsp__lophantha:0.00000135,((((((CUR07990.1__XX__Acacia_woodmaniorum:0.00073701,CUR01352.1__XX__Acacia_cerastes:0.00147725)48:0.00000253,(CUR06626.1__XX__Acacia_scleroclada:0.00073932,(CUR06172.1__XX__Acacia_restiacea:0.00000253,CUR06082.1__XX__Acacia_restiacea:0.00000253)55:0.00000253)49:0.00000253)60:0.00073837,((CUR06535.1__XX__Acacia_scirpifolia:0,CUR00447.1__XX__Acacia_andrewsii:0):0.00000253,CUR01079.1__XX__Acacia_blakelyi:0.00000253)100:0.00073761)30:0.00000253,(CUR06451.1__XX__Acacia_scalena:0.00000253,CUR00003.1__XX__Acacia_acanthoclada_subsp__glaucescens:0.00000253)20:0.00000253)22:0.00000253,((CUR02356.1__XX__Acacia_erinacea:0.00149256,CUR02265.1__XX__Acacia_erinacea:0.00072702)100:0.00150224,CUR00092.1__XX__Acacia_acuaria:0.00000253)59:0.00073783)14:0.00000253,(CUR02541.1__XX__Acacia_exocarpoides:0.0007425,CUR02454.1__XX__Acacia_exocarpoides:0.00000253)65:0.0007389)29:0.00073803)38:0.00073925)18:0.00074018)7:0.00073672,(((YP_009766262.1__XX__Acacia_podalyriifolia:0.00000253,QIS96622.1__XX__Acacia_podalyriifolia:0.00000253)100:0.00073601,(YP_009382796.1__XX__Acacia_dealbata:0.00000253,APA32647.1__XX__Acacia_dealbata:0.00000253)99:0.00000253)100:0.00528185,(((((((CUR08168.1__XX__Acacia_xanthina:0,CUR06806.1__XX__Acacia_sclerosperma_subsp__sclerosperma:0):0,CUR00716.1__XX__Acacia_ashbyae:0):0,CUR06353.1__XX__Acacia_rostellifera:0):0.00000253,CUR07626.1__XX__Acacia_tysonii:0.00000253)96:0.00000253,((CUR08079.1__XX__Acacia_xanthina:0.00000253,CUR06262.1__XX__Acacia_rostellifera:0.00000253)100:0.00073836,CUR06716.1__XX__Acacia_sclerosperma_subsp__sclerosperma:0.00147851)55:0.00000253)56:0.00000253,(YP_009115423.1__XX__Acacia_ligulata:0.00000253,CED95169.1__XX__Acacia_ligulata:0.00000253)100:0.00073844)100:0.00604938,((((CUR07535.1__XX__Acacia_tetragonophylla:0,CUR07262.1__XX__Acacia_tetragonophylla:0):0,CUR07353.1__XX__Acacia_tetragonophylla:0):0.00000253,CUR07444.1__XX__Acacia_tetragonophylla:0.00000253)100:0.00683448,CUR02174.1__XX__Acacia_eremaea:0.00000253)58:0.00000253)47:0.00070823)64:0.00378901)22:0.00000253,((YP_009765257.1__XX__Lysiloma_watsonii:0.00000253,QIS95534.1__XX__Lysiloma_watsonii:0.00000253)100:0.00073669,(((YP_009764999.1__XX__Inga_edulis:0.00000253,QIS95276.1__XX__Inga_edulis:0.00000253)99:0.00000253,CAJ81134.1__XX__Inga_cf__edulis_Klitgaard____:0.00073846)100:0.00204046,(QGA86855.1__XX__Inga_spectabilis:0.00000253,(YP_009193082.1__XX__Inga_leiocalycina:0.00000253,ALQ11469.1__XX__Inga_leiocalycina:0.00000253)100:0.00073724)100:0.00096833)100:0.00371978)59:0.00000223)15:0.00000253,((YP_009770260.1__XX__Zapoteca_portoricensis:0.00000253,QIT00962.1__XX__Zapoteca_portoricensis:0.00000253)100:0.00836968,(APA33435.1__XX__Pithecellobium_flexicaule:0.00000253,YP_009383319.1__XX__Pithecellobium_flexicaule:0.00000253)100:0.00072861)26:0.00074828)3:0.0007469,(ATO89158.1__XX__Faidherbia_albida:0.00000253,(YP_009402446.1__XX__Faidherbia_albida:0.00000253,APA33087.1__XX__Faidherbia_albida:0.00000253)100:0.0007387)100:0.00528363)25:0.00000217,((YP_009777533.1__XX__Senegalia_catechu:0.00000253,QJF59396.1__XX__Senegalia_catechu:0.00000253)100:0.00073255,(YP_009454148.1__XX__Senegalia_laeta:0.00000253,ATO89240.1__XX__Senegalia_laeta:0.00000253)100:0.00298789)100:0.00221556)80:0.00298066,(((((YP_009688175.1__XX__Stryphnodendron_adstringens:0.00000253,QEE59554.1__XX__Stryphnodendron_adstringens:0.00000253)100:0.00306182,(APA33352.1__XX__Piptadenia_communis:0.00000253,YP_009383236.1__XX__Piptadenia_communis:0.00000253)100:0.00603017)98:0.0013016,((YP_009661848.1__XX__Mimosa_pudica:0.00000253,QCT83193.1__XX__Mimosa_pudica:0.00000253)100:0.00706793,AJE72952.1__XX__Desmanthus_illinoensis:0.00663108)100:0.01313209)37:0.00122059,((AWT62878.1__XX__Vachellia_nilotica:0.00000253,AGF70143.1__XX__Vachellia_nilotica:0.00000253)100:0.00216375,(((YP_009454066.1__XX__Vachellia_seyal:0.00000253,ATO89075.1__XX__Vachellia_seyal:0.00000253)100:0.00222685,((YP_009453984.1__XX__Vachellia_flava:0,ATO88747.1__XX__Vachellia_flava:0):0.00000253,ATO88829.1__XX__Vachellia_nilotica_subsp__tomentosa:0.00000253)99:0.00000253)100:0.0007379,(ATO88993.1__XX__Vachellia_tortilis_subsp__raddiana:0.00000253,ATO88911.1__XX__Vachellia_tortilis_subsp__raddiana:0.00000253)99:0.00000253)100:0.00081991)100:0.00438072)43:0.00150256,((APA33269.1__XX__Parkia_javanica:0.00000253,YP_009383153.1__XX__Parkia_javanica:0.00000253)100:0.00301436,(YP_009193174.1__XX__Leucaena_trichandra:0.00000253,ALQ11562.1__XX__Leucaena_trichandra:0.00000253)100:0.00834411)95:0.00220701)27:0.00074078)66:0.00114156,QWY85203.1__XX__Cylicodiscus_gabunensis:0.00110093)90:0.00241463,((((((YP_009870970.1__XX__Prosopis_cineraria:0,QKS32399.1__XX__Prosopis_juliflora:0):0,YP_009127700.1__XX__Prosopis_glandulosa:0):0,QKS32483.1__XX__Prosopis_cineraria:0):0,AHY33315.1__XX__Prosopis_glandulosa:0):0.00000253,YP_009870886.1__XX__Prosopis_juliflora:0.00000253)100:0.00926317,(YP_009402363.1__XX__Dichrostachys_cinerea:0.00000253,APA33004.1__XX__Dichrostachys_cinerea:0.00000253)100:0.01318545)100:0.00529046)100:0.00544878,QWY85535.1__XX__Piptadeniastrum_africanum:0.00450445)72:0.00000253,((YP_010158516.1__XX__Xylia_xylocarpa:0.00000253,QRG30694.1__XX__Xylia_xylocarpa:0.00000253)100:0.00605065,(QGA86841.1__XX__Adenanthera_pavonina:0.00000253,(YP_009382886.1__XX__Adenanthera_microsperma:0.00000253,APA32737.1__XX__Adenanthera_microsperma:0.00000253)100:0.00147424)100:0.00608428)100:0.00141465)62:0.00074036,CAJ81130.1__XX__Pentaclethra_macrophylla:0.00671691)56:0.00000253,QGA86850.1__XX__Entada_rheedei:0.00449903)68:0.0022208,(((((QWY85452.1__XX__Erythrophleum_suaveolens:0.00000228,(YP_009564406.1__XX__Erythrophleum_fordii:0.00000253,QAX91890.1__XX__Erythrophleum_fordii:0.00000253)100:0.00221934)100:0.00074298,QWY85286.1__XX__Erythrophleum_africanum:0.0014886)52:0.00000253,((QWY85369.1__XX__Erythrophleum_ivorense:0,QIT00631.1__XX__Erythrophleum_suaveolens:0):0.00000253,YP_009769929.1__XX__Erythrophleum_suaveolens:0.00000253)100:0.00073847)100:0.00148317,(((YP_009769351.1__XX__Peltophorum_pterocarpum:0.00000253,QIT00053.1__XX__Peltophorum_pterocarpum:0.00000253)100:0.00075613,CAJ81125.1__XX__Peltophorum_pterocarpum:0.00072419)100:0.00528988,((((YP_009768926.1__XX__Arapatiella_psilophylla:0.00000253,QIS99544.1__XX__Arapatiella_psilophylla:0.00000253)100:0.00073823,(((YP_009767015.1__XX__Tachigali_costaricensis:0,QGA86866.1__XX__Tachigali_odoratissima:0):0.00000253,QIS97550.1__XX__Tachigali_costaricensis:0.00000253)99:0.00000253,CAJ81124.1__XX__Tachigali_sp__Klitgaard____:0.00073525)100:0.00298191)100:0.00073487,AAY54098.1__XX__Jacqueshuberia_loretensis:0.00148274)100:0.00224969,QGA86847.1__XX__Dimorphandra_macrostachya:0.00147892)98:0.00000253)58:0.00074292)95:0.00173281,((YP_009767755.1__XX__Moldenhawera_blanchetiana:0.00000253,QIS98373.1__XX__Moldenhawera_blanchetiana:0.00000253)100:0.00327514,((YP_009767272.1__XX__Diptychandra_aurantiaca:0,QGA86848.1__XX__Diptychandra_aurantiaca:0):0.00000253,QIS97890.1__XX__Diptychandra_aurantiaca:0.00000253)100:0.00887261)100:0.0014732)54:0.00122521)41:0.00000253,(YP_009765091.1__XX__Schizolobium_parahyba:0.00000253,QIS95368.1__XX__Schizolobium_parahyba:0.00000253)100:0.00446841)52:0.0007448,((((((QXO90174.1__XX__Libidibia_ferrea:0.0019553,((QXO90091.1__XX__Libidibia_coriaria:0,AHY32817.1__XX__Libidibia_coriaria:0):0.00000253,YP_009127202.1__XX__Libidibia_coriaria:0.00000253)100:0.00406155)100:0.00151077,(YP_009584474.1__XX__Balsamocarpon_brevifolium:0.00000253,QBL56583.1__XX__Balsamocarpon_brevifolium:0.00000253)100:0.00794528)71:0.00114818,(((QXO89925.1__XX__Erythrostemon_pannosus:0.00223203,QXO89842.1__XX__Erythrostemon_hughesii:0.00146841)100:0.00186461,((((QXO89759.1__XX__Erythrostemon_calycinus:0,QIS99461.1__XX__Erythrostemon_calycinus:0):0.00000253,YP_009768843.1__XX__Erythrostemon_calycinus:0.00000253)99:0.00000253,CAJ81118.1__XX__Erythrostemon_calycinus:0.00073671)100:0.00260311,(YP_009715484.1__XX__Erythrostemon_gilliesii:0.00000253,QGL08596.1__XX__Erythrostemon_gilliesii:0.00000253)100:0.00259682)100:0.00150059)100:0.00189259,QXO89344.1__XX__Arquita_mimosifolia:0.00453545)100:0.00296587)24:0.00076735,((QVX29672.1__XX__Parkinsonia_aculeata:0.00680862,(((((QRH18701.1__XX__Delonix_regia:0,QIT00136.1__XX__Delonix_regia:0):0.00000253,YP_009769434.1__XX__Delonix_regia:0.00000253)100:0.00222551,CAJ81117.1__XX__Delonix_elata:0.00223038)83:0.00000253,(QIS96124.1__XX__Colvillea_racemosa:0.00073773,(YP_009715407.1__XX__Colvillea_racemosa:0.00000253,QGL08519.1__XX__Colvillea_racemosa:0.00000253)98:0.00000253)100:0.00223992)100:0.00224606,(YP_009765349.1__XX__Conzattia_multiflora:0.00000253,QIS95626.1__XX__Conzattia_multiflora:0.00000253)100:0.00303289)100:0.00221885)97:0.00000253,(YP_009771009.1__XX__Parkinsonia_africana:0.00000253,QIT01711.1__XX__Parkinsonia_africana:0.00000253)100:0.00297067)100:0.00297468)9:0.00000253,((((QXO89593.1__XX__Cenostigma_pyramidale:0,QIS99378.1__XX__Cenostigma_pyramidale:0):0,YP_009768760.1__XX__Cenostigma_pyramidale:0):0.00000253,QXO89510.1__XX__Cenostigma_microphyllum:0.00000253)100:0.00132293,((YP_009772094.1__XX__Chamaecrista_mimosoides:0.00000253,QIT02962.1__XX__Chamaecrista_mimosoides:0.00000253)100:0.00699203,(AJE72029.1__XX__Chamaecrista_fasciculata:0.00074079,CAJ81129.1__XX__Chamaecrista_nictitans_var__jaliscensis:0.00073526)100:0.00204027)100:0.0142701)38:0.00176725,(YP_009767921.1__XX__Pterogyne_nitens:0.00000253,QIS98539.1__XX__Pterogyne_nitens:0.00000253)100:0.00998595)18:0.00000253,((((YP_010040510.1__XX__Senna_spectabilis:0.00000253,QOZ39891.1__XX__Senna_spectabilis:0.00000253)100:0.00609815,(((QPO05529.1__XX__Senna_bicapsularis:0.00000253,QNH92080.1__XX__Senna_bicapsularis:0.00000253)98:0.00000253,(YP_009769268.1__XX__Senna_bicapsularis:0.00000253,QIS99969.1__XX__Senna_bicapsularis:0.00000253)100:0.00073991)100:0.00751255,((QIQ60263.1__XX__Senna_occidentalis:0,AWW14024.1__XX__Senna_occidentalis:0):0.00000253,YP_009504906.1__XX__Senna_occidentalis:0.00000253)100:0.00468297)87:0.00217778)84:0.00083185,(((((QIQ60179.1__XX__Senna_obtusifolia:0,YP_009253571.1__XX__Senna_tora:0):0,ALF03760.1__XX__Senna_tora:0):0,YP_009762969.1__XX__Senna_obtusifolia:0):0.00000253,QKZ95222.1__XX__Senna_tora:0.00000253)100:0.00477584,QGX04695.1__XX__Senna_siamea:0.00353736)96:0.0029663)32:0.000729,((YP_009770094.1__XX__Cassia_brewsteri:0.00000253,QIT00796.1__XX__Cassia_brewsteri:0.00000253)100:0.00073666,CAJ81126.1__XX__Cassia_grandis:0.00371514)100:0.00605368)36:0.00071685)15:0.00222432)40:0.00000253,(((((QXO90340.1__XX__Tara_cacalaco:0.00456596,((QXO89676.1__XX__Coulteria_mollis:0,QIS97638.1__XX__Coulteria_platyloba:0):0.00000253,YP_009767103.1__XX__Coulteria_platyloba:0.00000253)100:0.00149165)100:0.00147143,((((QXO90008.1__XX__Guilandina_bonduc:0,QIT01137.1__XX__Guilandina_bonduc:0):0.00000253,YP_009770435.1__XX__Guilandina_bonduc:0.00000253)100:0.00298829,(YP_009770677.1__XX__Moullava_spicata:0.00000253,QIT01379.1__XX__Moullava_spicata:0.00000253)100:0.00450036)97:0.00227487,(((QPF96424.1__XX__Biancaea_sappan:0,QKG62774.1__XX__Biancaea_sappan:0):0.00000253,YP_009868384.1__XX__Biancaea_sappan:0.00000253)100:0.00147623,((((YP_009771339.1__XX__Pterolobium_punctatum:0,QIQ56906.1__XX__Vachellia_nilotica_subsp__indica:0):0,QIT02041.1__XX__Pterolobium_punctatum:0):0.00000253,YP_009754117.1__XX__Vachellia_nilotica_subsp__indica:0.00000253)100:0.0022242,((YP_009770926.1__XX__Mezoneuron_cucullatum:0,ANY60363.1__XX__Mezoneuron_cucullatum:0):0.00000253,QIT01628.1__XX__Mezoneuron_cucullatum:0.00000253)100:0.00147616)95:0.00000253)100:0.00073619)95:0.00074007)79:0.00073931,QXO90257.1__XX__Paubrasilia_echinata:0.0007371)78:0.00000253,QXO89427.1__XX__Caesalpinia_pulcherrima:0.00298627)79:0.00073543,((YP_009756037.1__XX__Haematoxylum_brasiletto:0.00000253,QIS97721.1__XX__Haematoxylum_brasiletto:0.00000253)100:0.0007388,(YP_009127369.1__XX__Haematoxylum_brasiletto:0.00000253,AHY32984.1__XX__Haematoxylum_brasiletto:0.00000253)99:0.00000253)100:0.00606518)45:0.00074354)94:0.00223996,(((((QYF07719.1__XX__Gleditsia_fera:0.00073763,((QPF22706.1__XX__Gleditsia_sinensis:0,QIQ60096.1__XX__Gleditsia_sinensis:0):0.00000253,YP_009762884.1__XX__Gleditsia_sinensis:0.00000253)97:0.00000253)100:0.00073833,((QYF07634.1__XX__Gleditsia_japonica:0,QIQ60011.1__XX__Gleditsia_japonica:0):0.00000253,YP_009762800.1__XX__Gleditsia_japonica:0.00000253)100:0.00297782)97:0.00000253,(YP_009769517.1__XX__Gleditsia_microphylla:0.00000253,QIT00219.1__XX__Gleditsia_microphylla:0.00000253)100:0.00221919)100:0.00755743,(YP_010118624.1__XX__Gymnocladus_chinensis:0.00000253,QQY86802.1__XX__Gymnocladus_chinensis:0.00000253)100:0.00322273)93:0.00297746,((YP_009770352.1__XX__Umtiza_listeriana:0.00000253,QIT01054.1__XX__Umtiza_listeriana:0.00000253)99:0.00000253,CAJ81119.1__XX__Umtiza_listeriana:0.00073691)100:0.00319549)93:0.00357478)99:0.00072575,((YP_009764748.1__XX__Acrocarpus_fraxinifolius:0.00000253,QIS95025.1__XX__Acrocarpus_fraxinifolius:0.00000253)100:0.0022559,(((YP_009756120.1__XX__Ceratonia_siliqua:0,AHY32901.1__XX__Ceratonia_siliqua:0):0,YP_009127286.1__XX__Ceratonia_siliqua:0):0.00000253,QIT02796.1__XX__Ceratonia_siliqua:0.00000253)100:0.00452766)100:0.00223239)100:0.00168685,((((((QVX30921.1__XX__Dialium_guineense:0.00000253,QGA86845.1__XX__Dialium_guineense:0.00000253)100:0.00297656,((YP_009765930.1__XX__Dialium_schlechteri:0.00000253,QIS96290.1__XX__Dialium_schlechteri:0.00000253)100:0.00073557,CAJ81127.1__XX__Dialium_guianense:0.0044679)100:0.00149184)100:0.00376292,(((QIT02124.1__XX__Zenia_insignis:0,QGL08834.1__XX__Zenia_insignis:0):0,YP_009715722.1__XX__Zenia_insignis:0):0.00000253,QHN56587.1__XX__Zenia_insignis:0.00000253)100:0.00521574)91:0.00000253,(YP_009972415.1__XX__Distemonanthus_benthamianus:0.00000253,QNH82546.1__XX__Distemonanthus_benthamianus:0.00000253)100:0.00371378)100:0.00000253,((YP_009770177.1__XX__Storckiella_pancheri:0.00000253,QIT00879.1__XX__Storckiella_pancheri:0.00000253)100:0.00147699,((YP_009769846.1__XX__Labichea_lanceolata:0.00000253,QIT00548.1__XX__Labichea_lanceolata:0.00000253)100:0.00297057,(YP_009766684.1__XX__Petalostylis_labicheoides:0.00000253,QIS97219.1__XX__Petalostylis_labicheoides:0.00000253)100:0.00446398)94:0.00000253)100:0.00373487)100:0.00569933,((YP_009768676.1__XX__Poeppigia_procera:0.00000253,QIS99294.1__XX__Poeppigia_procera:0.00000253)99:0.00000253,QGA86862.1__XX__Poeppigia_procera:0.00073925)100:0.00881217)100:0.0114954)100:0.00141057)56:0.00208603,(((((((UCU57788.1__XX__Cercis_gigantea__nom__inval__:0,AUG83498.1__XX__Cercis_glabra:0):0,YP_009455502.1__XX__Cercis_glabra:0):0.00000253,QWK41444.1__XX__Cercis_chinensis:0.00000253)96:0.00000253,((YP_009734368.1__XX__Cercis_canadensis:0,AHI95875.1__XX__Cercis_canadensis:0):0.00000253,QIJ98635.1__XX__Cercis_canadensis:0.00000253)100:0.00148705)100:0.00678093,((((QRN71811.1__XX__Phanera_variegata_var__variegata:0.00000253,QKV48499.1__XX__Bauhinia_blakeana:0.00073849)100:0.00140235,(YP_009486470.1__XX__Bauhinia_brachycarpa:0.00000253,AWB12693.1__XX__Bauhinia_brachycarpa:0.00000253)100:0.0015695)100:0.01207903,((((((((YP_009486981.1__XX__Lysiphyllum_hookeri:0,AWB12859.1__XX__Bauhinia_binata:0):0,AWB13204.1__XX__Lysiphyllum_hookeri:0):0.00000253,YP_009486636.1__XX__Bauhinia_binata:0.00000253)99:0.00000253,CAJ81145.1__XX__Lysiphyllum_gilvum:0.000736)100:0.00816895,((YP_009486815.1__XX__Schnella_trichosepala:0.00000253,AWB13038.1__XX__Schnella_trichosepala:0.00000253)100:0.00544816,((YP_009486388.1__XX__Barklya_syringifolia:0.00000253,AWB12611.1__XX__Barklya_syringifolia:0.00000253)99:0.00000253,CAJ81146.1__XX__Barklya_syringifolia:0.00073193)100:0.00823244)100:0.00156477)100:0.00221119,((YP_009486903.1__XX__Tylosema_fassoglense:0,APU88540.1__XX__Tylosema_esculentum:0):0.00000253,AWB13126.1__XX__Tylosema_fassoglense:0.00000253)100:0.00821386)100:0.00826926,(YP_009486718.1__XX__Piliostigma_thonningii:0.00000253,AWB12941.1__XX__Piliostigma_thonningii:0.00000253)100:0.01923774)100:0.00087551,(((YP_009486552.1__XX__Griffonia_simplicifolia:0.00000253,AWB12775.1__XX__Griffonia_simplicifolia:0.00000253)100:0.00000253,CAJ81144.1__XX__Griffonia_physocarpa:0.00297096)100:0.01279315,CAJ81148.1__XX__Brenierea_insignis:0.01296913)61:0.00254791)100:0.00591745)100:0.00411607,((YP_009455419.1__XX__Adenolobus_garipensis:0.00000253,AUG83415.1__XX__Adenolobus_garipensis:0.00000253)95:0.00000253,(CAJ81147.1__XX__Adenolobus_garipensis:0.00074233,CAJ81143.1__XX__Adenolobus_pechuelii:0.00149221)100:0.00073624)100:0.00445152)56:0.00150156)100:0.00876606,((YP_009767590.1__XX__Duparquetia_orchidacea:0.00000253,QIS98208.1__XX__Duparquetia_orchidacea:0.00000253)100:0.00145061,QGA86849.1__XX__Duparquetia_orchidacea:0.0022761)100:0.01025619)65:0.00132836,((((((YP_010158097.1__XX__Afzelia_xylocarpa:0.00000253,QRG30111.1__XX__Afzelia_xylocarpa:0.00000253)100:0.0007403,(((((QWZ46462.1__XX__Afzelia_bipindensis:0.00000253,QWY85784.1__XX__Afzelia_bipindensis:0.00000253)100:0.00073977,QWY85867.1__XX__Afzelia_quanzensis:0.00000253)54:0.00000253,(YP_009766179.1__XX__Afzelia_quanzensis:0.00000253,QIS96539.1__XX__Afzelia_quanzensis:0.00000253)100:0.00073965)54:0.00074629,(YP_009766767.1__XX__Intsia_bijuga:0.00000253,QIS97302.1__XX__Intsia_bijuga:0.00000253)99:0.00074028)50:0.00000253,(((QWY85701.1__XX__Afzelia_bella:0,AOW68683.1__XX__Intsia_bijuga:0):0,AOW68600.1__XX__Afzelia_africana:0):0.00000253,QWY85618.1__XX__Afzelia_africana:0.00000253)58:0.00000253)51:0.00000253)100:0.00223046,((((QWY86116.1__XX__Gilbertiodendron_preussii:0.00223686,QWY86033.1__XX__Gilbertiodendron_dewevrei:0.00148734)74:0.0007428,QWY85950.1__XX__Gilbertiodendron_brachystegioides:0.00074256)60:0.00074036,(((YP_009766518.1__XX__Maniltoa_lenticellata:0.00000253,QIS97053.1__XX__Maniltoa_lenticellata:0.00000253)100:0.00074148,(((YP_009766435.1__XX__Cynometra_ramiflora:0,QIS96970.1__XX__Cynometra_ramiflora:0):0,QIS95193.1__XX__Cynometra_iripa:0):0.00000253,YP_009764916.1__XX__Cynometra_iripa:0.00000253)100:0.00148407)100:0.00150245,CAJ81113.1__XX__Cynometra_mannii:0.00222587)100:0.00305151)23:0.00000253,((YP_009454376.1__XX__Crudia_harmsiana:0.00000253,AUF70149.1__XX__Crudia_harmsiana:0.00000253)100:0.00223669,CAJ81112.1__XX__Crudia_gabonensis:0.00297298)100:0.00149141)14:0.00000253)28:0.00000253,((((((QVX31004.1__XX__Amherstia_nobilis:0,QIS96373.1__XX__Amherstia_nobilis:0):0.00000253,YP_009766013.1__XX__Amherstia_nobilis:0.00000253)100:0.00222629,(YP_009768004.1__XX__Talbotiella_gentii:0.00000253,QIS98622.1__XX__Talbotiella_gentii:0.00000253)100:0.00297419)31:0.00000253,(((YP_009768593.1__XX__Macrolobium_huberianum:0.00000253,QIS99211.1__XX__Macrolobium_huberianum:0.00000253)100:0.00074435,(YP_009765174.1__XX__Brownea_grandiceps:0.00000253,QIS95451.1__XX__Brownea_grandiceps:0.00000253)100:0.00073972)29:0.00074194,(((YP_009768344.1__XX__Micklethwaitia_carvalhoi:0.00000253,QIS98962.1__XX__Micklethwaitia_carvalhoi:0.00000253)100:0.00298497,((((QIS99805.1__XX__Tamarindus_indica:0.0007395,(BAH09348.1__XX__Tamarindus_indica:0.00148138,(BAH09347.1__XX__Tamarindus_indica:0.00000253,BAH09346.1__XX__Tamarindus_indica:0.00073928)97:0.00000253)100:0.003741)53:0.00000253,((YP_009127863.1__XX__Tamarindus_indica:0,BAH09349.1__XX__Tamarindus_indica:0):0.00000253,AHY33478.1__XX__Tamarindus_indica:0.00000253)96:0.00000253)54:0.00000253,BAH09350.1__XX__Tamarindus_indica:0.00148112)100:0.00530574,QGA86853.1__XX__Hymenostegia_brachyura:0.0014972)95:0.00073075)60:0.00000253,(YP_009765764.1__XX__Brownea_macrophylla:0.00000253,QIS96041.1__XX__Brownea_macrophylla:0.00000253)100:0.00148251)51:0.00074126)21:0.00000253)17:0.00000253,(((QSX28306.1__XX__Julbernardia_paniculata:0.00074321,(YP_009765847.1__XX__Julbernardia_globiflora:0.00000253,QIS96207.1__XX__Julbernardia_globiflora:0.00000253)100:0.00148672)100:0.00074567,QSX28077.1__XX__Brachystegia_kennedyi:0.00149783)84:0.00074449,((QSX28282.1__XX__Brachystegia_angustistipulata:0.00074189,(YP_009765432.1__XX__Brachystegia_spiciformis:0.00000253,QIS95709.1__XX__Brachystegia_spiciformis:0.00000253)100:0.0007415)25:0.00000253,(QSX28157.1__XX__Brachystegia_bakeriana:0.00000253,QSX28017.1__XX__Brachystegia_allenii:0.00000253)95:0.00000253)41:0.00000253)96:0.00223445)23:0.00000253,((YP_009770843.1__XX__Lysidice_rhodostegia:0.00000253,QIT01545.1__XX__Lysidice_rhodostegia:0.00000253)99:0.00000253,(((QIS96887.1__XX__Saraca_indica:0,QGL08671.1__XX__Saraca_indica:0):0.00000253,YP_009715559.1__XX__Saraca_indica:0.00000253)100:0.0030078,CAJ81120.1__XX__Saraca_palembanica:0.00223781)100:0.00148705)99:0.00149629)40:0.00073875)93:0.00224567,(((YP_009771753.1__XX__Barnebydendron_riedelii:0.00000253,QIT02538.1__XX__Barnebydendron_riedelii:0.00000253)100:0.00439446,(YP_009771588.1__XX__Goniorrhachis_marginata:0.00000253,QIT02373.1__XX__Goniorrhachis_marginata:0.00000253)100:0.00235402)94:0.00151467,(((YP_009766096.1__XX__Schotia_afra:0,YP_009715640.1__XX__Schotia_brachypetala:0):0,QGL08752.1__XX__Schotia_brachypetala:0):0.00000253,QIS96456.1__XX__Schotia_afra:0.00000253)100:0.00442045)93:0.00161167)100:0.00072748,(((((((((((QWZ46625.1__XX__Guibourtia_tessmannii:0.00000253,QWY86531.1__XX__Guibourtia_tessmannii:0.00000253)100:0.00073886,((QWY86199.1__XX__Guibourtia_coleosperma:0,AUF70069.1__XX__Guibourtia_leonensis:0):0.00000253,YP_009454296.1__XX__Guibourtia_leonensis:0.00000253)96:0.00000253)99:0.00000253,QWY86448.1__XX__Guibourtia_pellegriniana:0.00147842)100:0.00224703,(YP_009765681.1__XX__Hymenaea_verrucosa:0.00000253,QIS95958.1__XX__Hymenaea_verrucosa:0.00000253)100:0.00299946)100:0.00147517,QWY86282.1__XX__Guibourtia_demeusei:0.00148122)97:0.00000253,QWY86365.1__XX__Guibourtia_ehie:0.00073843)100:0.00074086,QWZ46545.1__XX__Guibourtia_ehie:0.00074137)100:0.00218713,(YP_009768510.1__XX__Peltogyne_chrysopis:0.00000253,QIS99128.1__XX__Peltogyne_chrysopis:0.00000253)100:0.0045497)100:0.00374644,((YP_009765598.1__XX__Copaifera_officinalis:0.00000253,QIS95875.1__XX__Copaifera_officinalis:0.00000253)100:0.00764492,CAJ81121.1__XX__Detarium_macrocarpum:0.00157576)100:0.00226058)100:0.00311943,((YP_009767672.1__XX__Neoapaloxylon_tuberosum:0.00000253,QIS98290.1__XX__Neoapaloxylon_tuberosum:0.00000253)100:0.00377458,((YP_009767508.1__XX__Daniellia_ogea:0.00000253,QIS98126.1__XX__Daniellia_ogea:0.00000253)100:0.00074928,(YP_009454455.1__XX__Daniellia_pilosa:0.00000253,AUF70229.1__XX__Daniellia_pilosa:0.00000253)100:0.00074141)100:0.00452597)100:0.0022429)51:0.00000253,((QWY86697.1__XX__Prioria_oxyphylla:0.00610634,QWY86614.1__XX__Prioria_balsamifera:0.00450695)97:0.00000253,(YP_009771091.1__XX__Colophospermum_mopane:0.00000253,QIT01793.1__XX__Colophospermum_mopane:0.00000253)100:0.01061427)99:0.00223271)50:0.00000253)100:0.01846215)39:0.00000253)56:0.00534988,((((((((((((UED14300.1__XX__Polygala_tenuifolia:0.00000253,(YP_009934592.1__XX__Polygala_tenuifolia:0.00000253,QNR95163.1__XX__Polygala_tenuifolia:0.00000253)100:0.00074008)100:0.00457692,(((YP_010143220.1__XX__Polygala_sibirica:0,QQL04426.1__XX__Polygala_sibirica:0):0,QNQ64749.1__XX__Polygala_japonica:0):0.00000253,YP_009995811.1__XX__Polygala_japonica:0.00000253)100:0.00149314)100:0.0022367,(QTW90453.1__XX__Polygala_crotalarioides:0.00447742,(CAJ81099.1__XX__Polygala_virgata:0.00687379,CAJ81079.1__XX__Polygala_uncinata:0.00455926)100:0.00069)100:0.00074768)100:0.00000253,(((CAJ81103.1__XX__Polygala_rupestris:0.0022546,((CAJ81094.1__XX__Polygala_comosa:0.00000253,CAJ81078.1__XX__Polygala_alpicola:0.00000253)100:0.00073915,CAJ81081.1__XX__Polygala_calcarea:0.00073911)100:0.00300981)100:0.00070048,CAJ81089.1__XX__Polygala_microphylla:0.00301434)100:0.00225686,((CAJ81097.1__XX__Polygala_peduncularis:0.00073046,CAJ81095.1__XX__Polygala_garcinii:0.00300284)100:0.0007469,CAJ81096.1__XX__Polygala_teretifolia:0.00074565)100:0.00223359)50:0.00073943)100:0.00417361,CAJ81076.1__XX__Muraltia_mixta:0.01628794)71:0.00201084,((YP_010143139.1__XX__Salomonia_cantoniensis:0.00000253,QQL04259.1__XX__Salomonia_cantoniensis:0.00000253)100:0.01787216,((QCW94727.1__XX__Polygala_alba:0.01070543,CAJ81077.1__XX__Polygala_senega:0.010929)100:0.00808684,CAJ81060.1__XX__Hualania_colletioides:0.01739061)93:0.00127817)36:0.00000253)43:0.00138344,((((YP_010143306.1__XX__Polygala_arillata:0.00000253,QQL04512.1__XX__Polygala_arillata:0.00000253)100:0.00412737,((YP_009995722.1__XX__Polygala_fallax:0.00000253,QNQ64660.1__XX__Polygala_fallax:0.00000253)100:0.00253465,QQL04341.1__XX__Polygala_fallax:0.0034793)100:0.00312985)100:0.006502,CAJ81085.1__XX__Polygala_chamaebuxus_var__grandiflora:0.00831382)100:0.00146404,(YP_010143044.1__XX__Polygala_karensium:0.00000253,QQL04164.1__XX__Polygala_karensium:0.00000253)100:0.0113222)100:0.00267611)50:0.00077853,((CAJ81108.1__XX__Securidaca_diversifolia:0.00712076,((((CAJ81074.1__XX__Monnina_pterocarpa:0.00000253,CAJ81072.1__XX__Monnina_xalapensis:0.00528252)100:0.00475409,CAJ81039.1__XX__Monnina_malmeana:0.01119181)100:0.00964666,CAJ81068.1__XX__Comesperma_esulifolium:0.01460702)100:0.00426909,CAJ81082.1__XX__Asemeia_acuminata:0.01970153)80:0.00273012)80:0.00230442,CAJ81090.1__XX__Rhinotropis_lindheimeri:0.01183971)71:0.00093614)100:0.00336146,((CAJ81088.1__XX__Polygala_penaea:0.00000253,CAJ81086.1__XX__Polygala_cowellii:0.00000253)100:0.00114608,CAJ81087.1__XX__Badiera_fuertesii:0.00183606)100:0.01918907)100:0.00435337,((CAJ81066.1__XX__Carpolobia_goetzei:0.00670841,CAJ81065.1__XX__Carpolobia_alba:0.0063211)100:0.00299612,(CAJ81064.1__XX__Atroxima_afzeliana:0.00369432,CAJ81063.1__XX__Atroxima_liberica:0.00080062)100:0.00394105)100:0.00936813)100:0.00092288,(CAJ81059.1__XX__Eriandra_fragrans:0.00144541,CAJ81058.1__XX__Moutabea_aculeata:0.00229852)100:0.0047374)100:0.01955531,(((YP_009766601.1__XX__Cadellia_pentastylis:0.00000253,QIS97136.1__XX__Cadellia_pentastylis:0.00000253)100:0.00048629,AAC41638.1__XX__Cadellia_pentastylis:0.00322824)100:0.01351629,((((YP_009764832.1__XX__Suriana_maritima:0.00000253,QIS95109.1__XX__Suriana_maritima:0.00000253)100:0.00073758,QIV68260.1__XX__Suriana_maritima:0.00000253)100:0.00000253,AAA16968.1__XX__Suriana_maritima:0.00297426)100:0.01534576,(QGA86852.1__XX__Guilfoylia_monostylis:0.00070781,AAC41641.1__XX__Guilfoylia_monostylis:0.00224864)100:0.0119096)100:0.00252696)100:0.00961913)95:0.00175665)56:0.00231103,(YP_009768427.1__XX__Quillaja_saponaria:0.00000253,QIS99045.1__XX__Quillaja_saponaria:0.00000253)100:0.02416738)56:0.00781352,((((((((((((((((((((((((((((((((((((((((((Citrullus_ecirrhosus:0,YP_009325997.1__XX__Citrullus_lanatus:0):0,YP_010191645.1__XX__Citrullus_ecirrhosus:0):0,ASY96192.1__XX__Citrullus_amarus:0):0,APW83234.1__XX__Citrullus_lanatus_subsp__vulgaris:0):0,YP_009420802.1__XX__Citrullus_colocynthis:0):0,YP_009431565.1__XX__Citrullus_amarus:0):0,YP_009348039.1__XX__Citrullus_mucosospermus:0):0,ASP44494.1__XX__Citrullus_colocynthis:0):0,APW82639.1__XX__Citrullus_lanatus_subsp__vulgaris:0):0,APW82469.1__XX__Citrullus_lanatus_subsp__vulgaris:0):0,APW83064.1__XX__Citrullus_lanatus_subsp__vulgaris:0):0,APD52488.1__XX__Citrullus_lanatus:0):0,APW82894.1__XX__Citrullus_lanatus_subsp__vulgaris:0):0,APW82809.1__XX__Citrullus_mucosospermus:0):0,APW82724.1__XX__Citrullus_mucosospermus:0):0,APW82554.1__XX__Citrullus_lanatus_subsp__vulgaris:0):0,APW83319.1__XX__Citrullus_mucosospermus:0):0,APW82979.1__XX__Citrullus_lanatus_subsp__vulgaris:0):0,APW83149.1__XX__Citrullus_lanatus_subsp__vulgaris:0):0,QZL38689.1__XX__Citrullus_ecirrhosus:0):0,SBO07490.1__XX__Citrullus_ecirrhosus:0):0.00000253,Citrullus_lanatus:0.00000253)96:0.00000253,SBO07491.1__XX__Citrullus_lanatus_subsp__vulgaris:0.00074274)52:0.00000253,(YP_009431650.1__XX__Citrullus_rehmii:0.00000253,ASY96280.1__XX__Citrullus_rehmii:0.00000253)100:0.00074268)59:0.00074273,((YP_010191557.1__XX__Citrullus_naudinianus:0.00000253,QZL38601.1__XX__Citrullus_naudinianus:0.00000253)100:0.00375992,((((YP_010131102.1__XX__Benincasa_hispida:0,QPZ75749.1__XX__Benincasa_hispida:0):0.00000253,QSQ72318.1__XX__Benincasa_hispida:0.00000253)99:0.00000253,AAW56425.1__XX__Benincasa_hispida:0.00298324)100:0.00223552,(((((((((((((((((((((((((((((((((((((((((QNM38539.1__XX__Lagenaria_siceraria_var__microcarpa:0,AHM89514.1__XX__Lagenaria_siceraria:0):0,AHM89751.1__XX__Lagenaria_siceraria:0):0,AHM88692.1__XX__Lagenaria_siceraria:0):0,AHM89869.1__XX__Lagenaria_siceraria:0):0,AHM89218.1__XX__Lagenaria_siceraria:0):0,AHM89574.1__XX__Lagenaria_siceraria:0):0,AHM89277.1__XX__Lagenaria_siceraria:0):0,AHM89633.1__XX__Lagenaria_siceraria:0):0,AHM90518.1__XX__Lagenaria_siceraria:0):0,AHM90164.1__XX__Lagenaria_siceraria:0):0,AHM90223.1__XX__Lagenaria_siceraria:0):0,AHM90046.1__XX__Lagenaria_siceraria:0):0,AHM89692.1__XX__Lagenaria_siceraria:0):0,AHM90105.1__XX__Lagenaria_siceraria:0):0,AHM89159.1__XX__Lagenaria_siceraria:0):0,AHM89041.1__XX__Lagenaria_siceraria:0):0,AHM91049.1__XX__Lagenaria_siceraria:0):0,AUJ21920.1__XX__Lagenaria_siceraria:0):0,AHM89396.1__XX__Lagenaria_siceraria:0):0,AHM90282.1__XX__Lagenaria_siceraria:0):0,AHM90931.1__XX__Lagenaria_siceraria:0):0,AHM90400.1__XX__Lagenaria_siceraria:0):0,AHM90872.1__XX__Lagenaria_siceraria:0):0,AHM89928.1__XX__Lagenaria_siceraria:0):0,AHM90341.1__XX__Lagenaria_siceraria:0):0,AHM91282.1__XX__Lagenaria_siceraria:0):0,AHM88924.1__XX__Lagenaria_siceraria:0):0,AHM89337.1__XX__Lagenaria_siceraria:0):0,AHM90577.1__XX__Lagenaria_siceraria:0):0,AHM90813.1__XX__Lagenaria_siceraria:0):0,AHM90695.1__XX__Lagenaria_siceraria:0):0,AHM89810.1__XX__Lagenaria_siceraria:0):0,AHM90459.1__XX__Lagenaria_siceraria:0):0,AHM90990.1__XX__Lagenaria_siceraria:0):0,AHM89987.1__XX__Lagenaria_siceraria:0):0,AHM89100.1__XX__Lagenaria_siceraria:0):0,AHM90754.1__XX__Lagenaria_siceraria:0):0,AHM89455.1__XX__Lagenaria_siceraria:0):0,AHM88982.1__XX__Lagenaria_siceraria:0):0,AHM90636.1__XX__Lagenaria_siceraria:0):0.00000253,YP_009456154.1__XX__Lagenaria_siceraria:0.00000253)100:0.0007417)59:0.00000253)53:0.0007461)82:0.00000253,AAP88012.1__XX__Cephalopentandra_ecirrhosa:0.00529557)81:0.00000253,(((((((((((((((((((((((UDU84379.1__XX__Cucumis_melo_subsp__agrestis:0,QJF46391.1__XX__Cucumis_melo:0):0,QKK36664.1__XX__Cucumis_melo_subsp__agrestis:0):0,QRW36563.1__XX__Cucumis_melo:0):0,ASY97407.1__XX__Cucumis_melo_var__flexuosus:0):0,ASY96450.1__XX__Cucumis_melo_subsp__agrestis:0):0,ASY96798.1__XX__Cucumis_melo_var__momordica:0):0,AEM76900.1__XX__Cucumis_melo_subsp__melo:0):0,YP_009860081.1__XX__Cucumis_melo_subsp__agrestis:0):0,ASY96623.1__XX__Cucumis_melo_var__conomon:0):0,ASY96711.1__XX__Cucumis_melo_var__makuwa:0):0,ASY96537.1__XX__Cucumis_melo_subsp__agrestis:0):0,ASY97233.1__XX__Cucumis_melo_var__cantalupo:0):0,YP_004841791.1__XX__Cucumis_melo_subsp__melo:0):0,ASY96885.1__XX__Cucumis_melo_var__dudaim:0):0,ASY97059.1__XX__Cucumis_melo_var__cantalupo:0):0,ASY96972.1__XX__Cucumis_melo_var__cantalupo:0):0,ASY97146.1__XX__Cucumis_melo_var__inodorus:0):0,ASY97320.1__XX__Cucumis_melo_var__flexuosus:0):0.00000253,YP_010167036.1__XX__Cucumis_melo:0.00000253)100:0.00149282,ASY96363.1__XX__Cucumis_melo_subsp__agrestis:0.00000253)100:0.00376669,(((((((((((((((((UDP56159.1__XX__Cucumis_sativus:0,AAZ94659.1__XX__Cucumis_sativus:0):0,ALF03309.1__XX__Cucumis_sativus_var__hardwickii:0):0,ARQ16169.1__XX__Cucumis_sativus:0):0,ARQ16335.1__XX__Cucumis_sativus:0):0,ARQ16252.1__XX__Cucumis_sativus:0):0,AVE15339.1__XX__Cucumis_sativus_var__sativus:0):0,ASY97495.1__XX__Cucumis_sativus_var__hardwickii:0):0,YP_009004052.1__XX__Cucumis_hystrix:0):0,ARQ16086.1__XX__Cucumis_sativus:0):0,QDH07752.1__XX__Cucumis_sativus:0):0,ANF28385.1__XX__Cucumis_sativus_var__hardwickii:0):0,ABI97425.1__XX__Cucumis_sativus:0):0,AHJ61394.1__XX__Cucumis_hystrix:0):0,ABI98753.1__XX__Cucumis_sativus:0):0.00000253,QFS21933.1__XX__Cucumis_sativus:0.00000253)100:0.00074015,((((QFS21932.1__XX__Cucumis_x_hytivus:0,AOW71102.1__XX__Cucumis_x_hytivus:0):0,YP_009346492.1__XX__Cucumis_x_hytivus:0):0,QCY72850.1__XX__Cucumis_hystrix:0):0.00000253,QFS21931.1__XX__Cucumis_hystrix:0.00000253)100:0.00149781)100:0.00150461,((((YP_009317394.1__XX__Coccinia_grandis:0,AOX48735.1__XX__Coccinia_grandis:0):0.00000253,AOX48820.1__XX__Coccinia_grandis:0.00000253)100:0.00149264,AAP88013.1__XX__Coccinia_adoensis:0.00149409)100:0.00073388,AAW56428.1__XX__Diplocyclos_palmatus:0.00376507)100:0.00151693)66:0.00071784)65:0.00077727,(QHB75971.1__XX__Cucumis_melo_subsp__melo:0.00000253,AAP88011.1__XX__Cucumis_anguria:0.00832232)100:0.00300255)65:0.00070528,AAW56427.1__XX__Cucumis_bryoniifolius:0.00302273)99:0.00227517)100:0.00437126,(((((UER99906.1__XX__Cucurbita_maxima:0,ATY69901.1__XX__Cucurbita_maxima:0):0.00000253,YP_009447458.1__XX__Cucurbita_maxima:0.00000253)97:0.00000253,((((YP_010191734.1__XX__Cucurbita_ficifolia:0,QWV60848.1__XX__Cucurbita_ficifolia:0):0,QZL38762.1__XX__Cucurbita_ficifolia:0):0.00000253,UDU84563.1__XX__Cucurbita_ficifolia:0.00000253)100:0.00148426,(YP_009505088.1__XX__Cucurbita_pepo:0.00000253,AWX90378.1__XX__Cucurbita_pepo:0.00000253)100:0.0007412)62:0.00000253)62:0.00000253,(YP_009447543.1__XX__Cucurbita_moschata:0.00000253,ATY69984.1__XX__Cucurbita_moschata:0.00000253)100:0.00148382)100:0.00074856,((YP_009751998.1__XX__Cionosicys_macranthus:0.00000253,QIT05239.1__XX__Cionosicys_macranthus:0.00000253)100:0.00302351,AAB94010.1__XX__Abobra_tenuifolia:0.00525864)99:0.00074185)100:0.00314493)84:0.00161557,(((YP_009753097.1__XX__Corallocarpus_boehmii:0.00000253,QIT06169.1__XX__Corallocarpus_boehmii:0.00000253)100:0.00224826,(YP_009752083.1__XX__Dendrosicyos_socotranus:0.00000253,QIT05493.1__XX__Dendrosicyos_socotranus:0.00000253)100:0.00448063)100:0.00079921,AAP88015.1__XX__Gurania_makoyana:0.01145346)100:0.00511024)40:0.00161472,((YP_009913629.1__XX__Luffa_acutangula:0.00000253,QLJ93038.1__XX__Luffa_acutangula:0.00000253)100:0.00375293,((QKX48567.1__XX__Luffa_aegyptiaca:0.00000253,QIT04058.1__XX__Luffa_aegyptiaca:0.00000253)100:0.00074101,QKX48481.1__XX__Luffa_acutangula:0.00000253)98:0.00000253)100:0.0022725)12:0.00000253,(((((((QWQ50118.1__XX__Cyclanthera_pedata:0,QIT04732.1__XX__Cyclanthera_pedata:0):0.00000253,YP_009751914.1__XX__Cyclanthera_pedata:0.00000253)100:0.00374601,(((((YP_009945425.1__XX__Sechium_edule:0,AAW56429.1__XX__Sechium_edule:0):0,QIT04141.1__XX__Sechium_edule:0):0.00000253,QOE55955.1__XX__Sechium_edule:0.00000253)100:0.00299004,AAW56430.1__XX__Sicyos_angulatus:0.00300617)100:0.00074133,AAB41158.1__XX__Marah_macrocarpa:0.00000253)100:0.00073703)100:0.00462772,(YP_009752167.1__XX__Linnaeosicyos_amara:0.00000253,QIT05577.1__XX__Linnaeosicyos_amara:0.00000253)100:0.00301985)90:0.00151893,((YP_009751661.1__XX__Hodgsonia_heteroclita:0.00000253,QIT04394.1__XX__Hodgsonia_heteroclita:0.00000253)99:0.00000253,(((((YP_009525194.1__XX__Hodgsonia_macrocarpa:0,AWK48425.1__XX__Hodgsonia_macrocarpa:0):0,AXR94555.1__XX__Hodgsonia_macrocarpa:0):0,AXR94641.1__XX__Hodgsonia_macrocarpa:0):0,AXR94725.1__XX__Hodgsonia_macrocarpa:0):0.00000253,AXR94810.1__XX__Hodgsonia_macrocarpa:0.00000253)100:0.00148611)100:0.00920385)41:0.00067091,(((((((QJD26653.1__XX__Trichosanthes_rosthornii:0.00223276,(YP_009752251.1__XX__Trichosanthes_baviensis:0.00000253,QIT04225.1__XX__Trichosanthes_baviensis:0.00000253)100:0.00149133)44:0.00149582,((QJD26566.1__XX__Trichosanthes_kirilowii_var__japonica:0.00000253,QJD26479.1__XX__Trichosanthes_kirilowii_var__japonica:0.00000253)99:0.00000253,(((QJD26391.1__XX__Trichosanthes_kirilowii:0,QIT05070.1__XX__Trichosanthes_kirilowii:0):0.00000253,QJD26304.1__XX__Trichosanthes_kirilowii:0.00000253)99:0.00000253,(YP_009752589.1__XX__Trichosanthes_homophylla:0.00000253,QIT04985.1__XX__Trichosanthes_homophylla:0.00000253)100:0.00073893)100:0.00073882)100:0.0007351)33:0.00000253,(YP_009752504.1__XX__Trichosanthes_tubiflora:0.00000253,QIT04900.1__XX__Trichosanthes_tubiflora:0.00000253)100:0.00148181)44:0.00073603,(YP_009753797.1__XX__Trichosanthes_pilosa:0.00000253,QIT05661.1__XX__Trichosanthes_pilosa:0.00000253)100:0.00148753)52:0.00074513,(YP_009560843.1__XX__Trichosanthes_kirilowii:0.00000253,QAB33198.1__XX__Trichosanthes_kirilowii:0.00000253)100:0.00073945)39:0.00000253,((YP_009753713.1__XX__Trichosanthes_nervifolia:0.00000253,QIT05324.1__XX__Trichosanthes_nervifolia:0.00000253)99:0.00000253,(((YP_009753628.1__XX__Trichosanthes_wallichiana:0,QIT04816.1__XX__Trichosanthes_tricuspidata:0):0,QIT04647.1__XX__Trichosanthes_wallichiana:0):0.00000253,YP_009752420.1__XX__Trichosanthes_tricuspidata:0.00000253)100:0.00074211)100:0.00073916)59:0.00076845,((YP_009753882.1__XX__Trichosanthes_lobata:0.00000253,QIT05830.1__XX__Trichosanthes_lobata:0.00000253)99:0.00000253,(YP_009753182.1__XX__Trichosanthes_truncata:0.00000253,QIT06254.1__XX__Trichosanthes_truncata:0.00000253)100:0.00450673)49:0.00298945)42:0.00073236)69:0.0022414,((YP_009753266.1__XX__Nothoalsomitra_suberosa:0.00000253,QIT06338.1__XX__Nothoalsomitra_suberosa:0.00000253)100:0.00149532,((YP_009752335.1__XX__Bryonia_marmorata:0.00000253,QIT04309.1__XX__Bryonia_marmorata:0.00000253)100:0.0067912,AAP88014.1__XX__Ecballium_elaterium:0.0085006)100:0.00611716)67:0.000775)34:0.00218823)38:0.00173823,(QJR52964.1__XX__Herpetospermum_pedunculosum:0.00088296,(YP_009751746.1__XX__Herpetospermum_pedunculosum:0.00000253,QIT04479.1__XX__Herpetospermum_pedunculosum:0.00000253)99:0.00060117)100:0.01235838)100:0.00343167,(YP_009752674.1__XX__Ampelosycios_humblotii:0.00000253,QIT05155.1__XX__Ampelosycios_humblotii:0.00000253)100:0.00823303)100:0.00317804,(((UDP55810.1__XX__Momordica_charantia:0,AUJ21836.1__XX__Momordica_charantia:0):0.00000253,YP_009456069.1__XX__Momordica_charantia:0.00000253)100:0.00398799,(YP_009752928.1__XX__Momordica_sessilifolia:0.00000253,QIT06000.1__XX__Momordica_sessilifolia:0.00000253)100:0.00556948)100:0.0037343)95:0.00383701,(((((((UEV85937.1__XX__Siraitia_grosvenorii:0,QDK99955.1__XX__Siraitia_grosvenorii:0):0,QIB71662.1__XX__Siraitia_siamensis:0):0,YP_009738209.1__XX__Siraitia_siamensis:0):0,QIB71513.1__XX__Siraitia_grosvenorii:0):0,YP_009674399.1__XX__Siraitia_grosvenorii:0):0,QDK59397.1__XX__Siraitia_grosvenorii:0):0.00000253,QJA16151.1__XX__Siraitia_grosvenorii:0.00000253)100:0.00620286)74:0.00154165,((QJS52331.1__XX__Indofevillea_khasiana:0.00000253,(YP_009751830.1__XX__Indofevillea_khasiana:0.00000253,QIT04563.1__XX__Indofevillea_khasiana:0.00000253)100:0.00222396)100:0.00398816,((YP_009752843.1__XX__Baijiania_yunnanensis:0.00000253,QIT05915.1__XX__Baijiania_yunnanensis:0.00000253)100:0.00409048,((YP_009751493.1__XX__Thladiantha_dubia:0,ABG24902.1__XX__Thladiantha_dubia:0):0.00000253,QIT03974.1__XX__Thladiantha_dubia:0.00000253)100:0.01380988)74:0.00224956)55:0.00217812)99:0.00881862,((((YP_010203833.1__XX__Gynostemma_microspermum:0.00000253,UAM95920.1__XX__Gynostemma_microspermum:0.00000253)100:0.00284988,(((((YP_010015147.1__XX__Gynostemma_yixingense:0.00000253,QOI14272.1__XX__Gynostemma_yixingense:0.00000253)100:0.00147847,(YP_009439812.1__XX__Gynostemma_laxiflorum:0.00000253,ATG86650.1__XX__Gynostemma_laxiflorum:0.00000253)100:0.00147064)100:0.00073905,(YP_009430635.1__XX__Gynostemma_cardiospermum:0.00000253,ART65070.1__XX__Gynostemma_cardiospermum:0.00000253)100:0.00147049)100:0.00147377,((QIT05746.1__XX__Gynostemma_burmanicum__nom__inval__:0.00000253,((YP_009440339.1__XX__Gynostemma_pubescens:0.00000253,ATG87085.1__XX__Gynostemma_pubescens:0.00000253)100:0.00073544,((((YP_009440165.1__XX__Gynostemma_longipes:0,ANI25193.1__XX__Gynostemma_pentaphyllum:0):0,ART64983.1__XX__Gynostemma_pentaphyllum:0):0.00000253,ATG86912.1__XX__Gynostemma_longipes:0.00000253)99:0.00000253,(YP_009236288.1__XX__Gynostemma_pentaphyllum:0.00000253,AMF84003.1__XX__Gynostemma_pentaphyllum:0.00000253)100:0.00073692)100:0.00222658)95:0.00000253)100:0.00073998,(YP_009440252.1__XX__Gynostemma_burmanicum__nom__inval__:0.00000253,ATG86998.1__XX__Gynostemma_burmanicum__nom__inval__:0.00000253)98:0.00000253)100:0.00220697)100:0.00000253,(((YP_009468869.1__XX__Gynostemma_compressum:0.00000253,AVA29828.1__XX__Gynostemma_compressum:0.00000253)100:0.00073342,(YP_009439899.1__XX__Gynostemma_caulopterum:0.00000253,ATG86737.1__XX__Gynostemma_caulopterum:0.00000253)99:0.00000253)100:0.00073359,(YP_009439986.1__XX__Gynostemma_pentagynum:0.00000253,ATG86824.1__XX__Gynostemma_pentagynum:0.00000253)100:0.001469)95:0.00000253)100:0.00085709)100:0.00300701,(((YP_010119742.1__XX__Hemsleya_zhejiangensis:0.00000253,QRC26941.1__XX__Hemsleya_zhejiangensis:0.00000253)100:0.00073498,(YP_009526310.1__XX__Hemsleya_lijiangensis:0.00000253,AXU40498.1__XX__Hemsleya_lijiangensis:0.00000253)94:0.00000253)99:0.00000253,(AXU40585.1__XX__Gomphogyne_cissiformis_var__cissiformis:0.00000253,AXU40411.1__XX__Gomphogyne_cissiformis_var__villosa:0.00000253)100:0.01394288)100:0.00433905)100:0.00314512,(((YP_009753012.1__XX__Gerrardanthus_macrorhizus:0.00000253,QIT06084.1__XX__Gerrardanthus_macrorhizus:0.00000253)100:0.01237766,AAB41162.1__XX__Xerosicyos_decaryi:0.00455183)85:0.00142523,(YP_009752758.1__XX__Cyclantheropsis_parviflora:0.00000253,QIT05408.1__XX__Cyclantheropsis_parviflora:0.00000253)100:0.00528141)85:0.00074573)84:0.00115255)100:0.00882539,(AAY42260.1__XX__Anisophyllea_myriosticta:0.00316656,(AAY42257.1__XX__Anisophyllea_disticha:0.00075353,AAF70234.1__XX__Anisophyllea_disticha:0.00219929)100:0.00821075)100:0.04759337)97:0.00453993,(QTA71760.1__XX__Coriaria_nepalensis:0.00257115,(AAD37419.1__XX__Coriaria_ruscifolia:0.00164498,AAB41150.1__XX__Coriaria_arborea:0.00133269)100:0.00608621)100:0.01310178)84:0.00137094,(((((((UDH54173.1__XX__Begonia_gulongshanensis:0.00074038,((YP_009733655.1__XX__Begonia_guangxiensis:0.00000253,QHV34403.1__XX__Begonia_guangxiensis:0.00000253)100:0.00073873,AAP88003.1__XX__Begonia_masoniana:0.00372858)56:0.00000253)55:0.00000253,UDH54082.1__XX__Begonia_arachnoidea:0.00147991)100:0.00148189,(AAP87993.1__XX__Begonia_nigritarum:0.00447786,AAP87991.1__XX__Begonia_isoptera:0.00000253)100:0.00148205)100:0.00000253,((((((YP_010117524.1__XX__Begonia_coptidifolia:0.00000253,QPM99791.1__XX__Begonia_coptidifolia:0.00000253)100:0.0029779,(YP_009775146.1__XX__Begonia_versicolor:0.00000253,QJA15202.1__XX__Begonia_versicolor:0.00000253)100:0.0007397)50:0.00000253,(((YP_009707892.1__XX__Begonia_pulchrifolia:0.00000253,QEU52789.1__XX__Begonia_pulchrifolia:0.00000253)100:0.00148221,AAP87994.1__XX__Begonia_roxburghii:0.00372053)96:0.00000253,AAP87992.1__XX__Begonia_diadema:0.00222786)98:0.00073983)58:0.00000253,((AAB41148.1__XX__Begonia_oxyloba:0.00430099,AAP88010.1__XX__Begonia_meyeri_johannis:0.003289)100:0.00367049,(AAP88004.1__XX__Begonia_rubella:0.00299149,AAP88001.1__XX__Begonia_grandis_subsp__grandis:0.00299096)48:0.00000253)50:0.0014675)38:0.00149317,((((AAB41147.1__XX__Begonia_herbacea:0.00536022,AAP88006.1__XX__Begonia_fuchsioides:0.00842769)100:0.00218683,((AAP88007.1__XX__Begonia_incarnata:0.00148326,(AAP88002.1__XX__Begonia_gracilis:0.00225033,(AAP88000.1__XX__Begonia_crassicaulis:0.00000253,AAP87988.1__XX__Begonia_conchifolia:0.0029814)100:0.0022287)62:0.00000253)71:0.00000216,AAP87998.1__XX__Begonia_violifolia:0.00148726)100:0.00222235)100:0.00200869,(AAP88008.1__XX__Begonia_scapigera:0.01105102,AAP87995.1__XX__Begonia_iucunda:0.00733221)100:0.00455107)64:0.00000253,(AAP87997.1__XX__Begonia_ankaranensis:0.00347843,AAP87996.1__XX__Begonia_fallax:0.00248389)82:0.00074371)49:0.00099322)40:0.00000253,AAP87989.1__XX__Begonia_olbia:0.00371654)51:0.00148145)100:0.00163634,(AAB41149.1__XX__Begonia_ulmifolia:0.00682218,AAB94011.1__XX__Begonia_glabra:0.0015171)100:0.00594167)100:0.00831261,AAB41157.1__XX__Hillebrandia_sandwicensis:0.00950665)100:0.01627574,(((AAD37418.1__XX__Corynocarpus_dissimilis:0.00198278,(AAD37416.1__XX__Corynocarpus_cribbianus:0.00000253,AAD37415.1__XX__Corynocarpus_rupestris_subsp__arborescens:0.00000253)100:0.00173172)100:0.00077982,((AAD37414.1__XX__Corynocarpus_laevigatus:0,YP_004072470.1__XX__Corynocarpus_laevigatus:0):0.00000253,ADO60318.1__XX__Corynocarpus_laevigatus:0.00000253)100:0.00193886)99:0.00095497,AAD37417.1__XX__Corynocarpus_similis:0.00081404)100:0.00603458)87:0.00072086)97:0.01170349,((((((((((((UFK62106.1__XX__Betula_nigra:0,UBK10414.1__XX__Betula_hainanensis:0):0,QKY75447.1__XX__Betula_alnoides:0):0,QWL15118.1__XX__Betula_alnoides:0):0.00000253,YP_010212439.1__XX__Betula_hainanensis:0.00000253)99:0.00000253,((((((((((((((((((((((((UEX91846.1__XX__Betula_pendula:0,AYU57554.1__XX__Betula_platyphylla:0):0,YP_009542688.1__XX__Betula_platyphylla:0):0,YP_009700056.1__XX__Betula_pendula_var__carelica:0):0,QQK57538.1__XX__Betula_nana:0):0,QQK57028.1__XX__Betula_nana:0):0,QQK57283.1__XX__Betula_nana:0):0,QRN71614.1__XX__Betula_microphylla:0):0,AQM37899.1__XX__Betula_nana:0):0,QQK57453.1__XX__Betula_nana:0):0,YP_009542603.1__XX__Betula_occidentalis:0):0,AZJ16936.1__XX__Betula_halophila:0):0,QQK57198.1__XX__Betula_nana:0):0,QQK57113.1__XX__Betula_nana:0):0,SPO51654.1__XX__Betula_pendula:0):0,AXB70990.1__XX__Betula_pendula_var__carelica:0):0,QQK57368.1__XX__Betula_nana:0):0,AYU74454.1__XX__Betula_platyphylla:0):0,QHN69837.1__XX__Betula_costata:0):0,AYU57469.1__XX__Betula_occidentalis:0):0,YP_009349530.1__XX__Betula_nana:0):0.00000253,YP_010164913.1__XX__Betula_microphylla:0.00000253)99:0.00000253,(YP_009542858.1__XX__Betula_pubescens:0.00000253,AYU57724.1__XX__Betula_pubescens:0.00000253)100:0.00073848)100:0.00073839,(((((((YP_009756374.1__XX__Betula_chichibuensis:0,AVN98024.1__XX__Betula_cordifolia:0):0,YP_009477877.1__XX__Betula_cordifolia:0):0,AYU57384.1__XX__Betula_lenta:0):0,YP_009542773.1__XX__Betula_populifolia:0):0,YP_009542518.1__XX__Betula_lenta:0):0,AYU57639.1__XX__Betula_populifolia:0):0.00000253,BCD58691.1__XX__Betula_chichibuensis:0.00000253)96:0.00000253)37:0.00000253,CAA39955.1__XX__Betula_papyrifera:0.00148229)59:0.00073831)100:0.00368206,((((((((QXQ00415.1__XX__Corylus_kweichowensis:0,AXF46669.1__XX__Corylus_ferox_var__thibetica:0):0,YP_009509937.1__XX__Corylus_ferox_var__thibetica:0):0,QGK87090.1__XX__Corylus_heterophylla_var__sutchuenensis:0):0.00000253,QGK87342.1__XX__Corylus_kweichowensis_var__brevipes:0.00000253)99:0.00000253,((((((YP_009714954.1__XX__Corylus_sieboldiana:0,QGK87174.1__XX__Corylus_mandshurica:0):0,YP_009318246.1__XX__Corylus_heterophylla:0):0,YP_009509854.1__XX__Corylus_mandshurica:0):0,AXF46586.1__XX__Corylus_mandshurica:0):0,AOZ20448.1__XX__Corylus_heterophylla:0):0.00000253,QGK87510.1__XX__Corylus_sieboldiana:0.00000253)100:0.0014953)99:0.00149144,(((((((((((((QGT76868.1__XX__Corylus_avellana:0,YP_009331486.1__XX__Corylus_chinensis:0):0,QGK88012.1__XX__Corylus_fargesii:0):0,QGK87594.1__XX__Corylus_colurna:0):0,AOZ20291.1__XX__Corylus_fargesii:0):0,AXZ70295.1__XX__Corylus_heterophylla_var__sutchuenensis:0):0,YP_009318166.1__XX__Corylus_avellana:0):0,APF31735.1__XX__Corylus_chinensis:0):0,QGK87258.1__XX__Corylus_ferox_var__thibetica:0):0,AOZ20368.1__XX__Corylus_avellana:0):0,YP_009318090.1__XX__Corylus_fargesii:0):0.00000253,YP_009715038.1__XX__Corylus_colurna:0.00000253)68:0.00000253,((((((YP_009715206.1__XX__Corylus_cornuta:0,QGK87846.1__XX__Corylus_cornuta:0):0,QGK87006.1__XX__Corylus_americana:0):0.00000253,YP_009714786.1__XX__Corylus_americana:0.00000253)99:0.00000253,CAA39957.1__XX__Corylus_cornuta:0.00370881)62:0.00148307,QGK87762.1__XX__Corylus_cornuta_var__californica:0.00000253)61:0.00222157,(YP_009715122.1__XX__Corylus_jacquemontii:0.00000253,QGK87678.1__XX__Corylus_jacquemontii:0.00000253)100:0.00147923)16:0.00000253)11:0.00000253,((((((YP_009714870.1__XX__Corylus_ferox:0,YP_009559747.1__XX__Corylus_wangii:0):0,YP_009510020.1__XX__Corylus_yunnanensis:0):0,AXF46752.1__XX__Corylus_yunnanensis:0):0,AZV03382.1__XX__Corylus_wangii:0):0.00000253,QGK87426.1__XX__Corylus_ferox:0.00000253)99:0.00000253,QGK87929.1__XX__Corylus_yunnanensis:0.00073837)100:0.00073851)29:0.00000209)81:0.00295444,((((AZV03550.1__XX__Ostryopsis_davidiana:0,AXF46835.1__XX__Ostryopsis_davidiana:0):0,YP_009510103.1__XX__Ostryopsis_davidiana:0):0.00000253,AYU58234.1__XX__Ostryopsis_davidiana:0.00000253)99:0.00000253,((YP_009543283.1__XX__Ostryopsis_nobilis:0.00000253,AYU58404.1__XX__Ostryopsis_nobilis:0.00000253)100:0.00074023,(YP_009543198.1__XX__Ostryopsis_intermedia:0.00000253,AYU58319.1__XX__Ostryopsis_intermedia:0.00000253)98:0.00000253)100:0.0007388)100:0.00076564)81:0.0014799,(((((((((((((((((((((YP_009996294.1__XX__Carpinus_tibetana:0,ASB30012.1__XX__Carpinus_cordata:0):0,YP_009453698.1__XX__Carpinus_cordata:0):0,ARO35492.1__XX__Carpinus_tientaiensis:0):0,AYU58064.1__XX__Carpinus_rupestris:0):0,AYF56559.1__XX__Carpinus_betulus:0):0,APS87154.1__XX__Carpinus_putoensis:0):0,YP_009378585.1__XX__Carpinus_tientaiensis:0):0,AYF57061.1__XX__Carpinus_viminea:0):0,ARH56069.1__XX__Carpinus_tientaiensis:0):0,YP_009539484.1__XX__Carpinus_viminea:0):0,AYF56810.1__XX__Carpinus_fangiana:0):0,YP_009539233.1__XX__Carpinus_fangiana:0):0,YP_009342940.1__XX__Carpinus_putoensis:0):0,YP_009543113.1__XX__Carpinus_rupestris:0):0,YP_009539065.1__XX__Carpinus_betulus:0):0.00000253,QNQ65683.1__XX__Carpinus_tibetana:0.00000253)46:0.00000253,((((YP_009539149.1__XX__Carpinus_caroliniana:0.00000253,AYF56643.1__XX__Carpinus_caroliniana:0.00000253)100:0.00299335,CAA39959.1__XX__Carpinus_caroliniana:0.00148882)61:0.00074332,(YP_009499682.1__XX__Carpinus_purpurinervis:0.00000253,AXB72047.1__XX__Carpinus_purpurinervis:0.00000253)99:0.00073974)59:0.00000253,AYF56727.1__XX__Carpinus_cordata:0.00074449)31:0.00000253)36:0.00000253,((((((((((((QHN69750.1__XX__Carpinus_laxiflora:0,AXB71962.1__XX__Carpinus_oblongifolia:0):0,YP_009501810.1__XX__Carpinus_hebestroma:0):0,YP_009542943.1__XX__Carpinus_monbeigiana:0):0,AYF56893.1__XX__Carpinus_fargesiana:0):0,AYU57894.1__XX__Carpinus_monbeigiana:0):0,YP_009499597.1__XX__Carpinus_oblongifolia:0):0,YP_009539400.1__XX__Carpinus_tschonoskii:0):0,AYU57979.1__XX__Carpinus_polyneura:0):0,AXB72132.1__XX__Carpinus_hebestroma:0):0,AYF56977.1__XX__Carpinus_tschonoskii:0):0,YP_009539316.1__XX__Carpinus_fargesiana:0):0.00000253,YP_009543028.1__XX__Carpinus_polyneura:0.00000253)100:0.00074102)92:0.00074092,((((((((((((((((((((((((((((((((((((AYU58149.1__XX__Ostrya_japonica:0,AYK31534.1__XX__Ostrya_chinensis:0):0,AYK31449.1__XX__Ostrya_chinensis:0):0,AYK31619.1__XX__Ostrya_chinensis:0):0,AYK30684.1__XX__Ostrya_japonica:0):0,ALK26617.1__XX__Ostrya_rehderiana:0):0,YP_009179064.1__XX__Ostrya_rehderiana:0):0,AYK29325.1__XX__Ostrya_trichocarpa:0):0,AYK30344.1__XX__Ostrya_japonica:0):0,AYK29240.1__XX__Ostrya_trichocarpa:0):0,AYK29749.1__XX__Ostrya_rehderiana:0):0,AYK28985.1__XX__Ostrya_trichocarpa:0):0,AYK31364.1__XX__Ostrya_chinensis:0):0,AYK30854.1__XX__Ostrya_japonica:0):0,AYK29664.1__XX__Ostrya_rehderiana:0):0,AYK30514.1__XX__Ostrya_japonica:0):0,AYK29579.1__XX__Ostrya_rehderiana:0):0,AYK30429.1__XX__Ostrya_japonica:0):0,AYK30089.1__XX__Ostrya_japonica:0):0,AYK31279.1__XX__Ostrya_chinensis:0):0,AYK30769.1__XX__Ostrya_japonica:0):0,AQY15705.1__XX__Ostrya_trichocarpa:0):0,AYK29495.1__XX__Ostrya_trichocarpa:0):0,AYK29834.1__XX__Ostrya_rehderiana:0):0,AYK29410.1__XX__Ostrya_trichocarpa:0):0,AYK30174.1__XX__Ostrya_japonica:0):0,AYK30259.1__XX__Ostrya_japonica:0):0,AYK29155.1__XX__Ostrya_trichocarpa:0):0,AYK31109.1__XX__Ostrya_chinensis:0):0,AYK30004.1__XX__Ostrya_japonica:0):0,YP_009353636.1__XX__Ostrya_trichocarpa:0):0,AYK31024.1__XX__Ostrya_chinensis:0):0,AYK29070.1__XX__Ostrya_trichocarpa:0):0,AYK31194.1__XX__Ostrya_chinensis:0):0,AYK30939.1__XX__Ostrya_japonica:0):0.00000253,YP_009535977.1__XX__Ostrya_chinensis:0.00000253)97:0.00000253,(((YP_009535892.1__XX__Ostrya_japonica:0,AYK30599.1__XX__Ostrya_japonica:0):0,AYK29919.1__XX__Ostrya_japonica:0):0.00000253,AYK31704.1__XX__Ostrya_japonica:0.00000253)100:0.00074306)100:0.00149893)92:0.00149265,CAA39958.1__XX__Ostrya_virginiana:0.0044984)100:0.00150196,AYU57809.1__XX__Carpinus_fangiana:0.00000253)96:0.00077395)100:0.0068072)81:0.00000253,((((QWX90057.1__XX__Alnus_formosana:0.00073903,(AZV03466.1__XX__Alnus_cremastogyne:0.00000253,YP_009559831.1__XX__Alnus_cremastogyne:0.00000253)100:0.00073903)24:0.00000253,(((((((((((QQK56944.1__XX__Alnus_alnobetula_subsp__alnobetula:0,AUG62429.1__XX__Alnus_alnobetula_subsp__maximowiczii:0):0,QQK56600.1__XX__Alnus_alnobetula_subsp__alnobetula:0):0,YP_009454895.1__XX__Alnus_alnobetula_subsp__maximowiczii:0):0,QQK56686.1__XX__Alnus_alnobetula_subsp__alnobetula:0):0,QQK56514.1__XX__Alnus_alnobetula_subsp__alnobetula:0):0,QQK56772.1__XX__Alnus_alnobetula_subsp__alnobetula:0):0,QQK56428.1__XX__Alnus_alnobetula_subsp__alnobetula:0):0.00000253,QQK56858.1__XX__Alnus_alnobetula_subsp__alnobetula:0.00000253)99:0.00000253,((AUG62344.1__XX__Alnus_maritima_subsp__oklahomensis:0.00073845,(AUG62256.1__XX__Alnus_maritima_subsp__maritima:0.00000253,AUG62171.1__XX__Alnus_maritima_subsp__maritima:0.00000253)99:0.00000253)100:0.00147937,AUG61239.1__XX__Alnus_alnobetula_subsp__alnobetula:0.00000253)84:0.00074121)48:0.00073934,(YP_009455065.1__XX__Alnus_orientalis:0.00000253,AUG62595.1__XX__Alnus_orientalis:0.00000253)100:0.00073919)32:0.00000253,((((((((YP_009542433.1__XX__Alnus_nepalensis:0,YP_009454980.1__XX__Alnus_nitida:0):0,AUG61066.1__XX__Alnus_alnobetula_subsp__suaveolens:0):0,YP_009455150.1__XX__Alnus_rubra:0):0,AUG62086.1__XX__Alnus_jorullensis_subsp__jorullensis:0):0,AUG62684.1__XX__Alnus_rubra:0):0,AUG62514.1__XX__Alnus_nitida:0):0,AVN97930.1__XX__Alnus_rubra:0):0.00000253,AYU57299.1__XX__Alnus_nepalensis:0.00000253)19:0.00000253)5:0.00000253)5:0.00000253,(((((((((((((((((YP_009538803.1__XX__Alnus_glutinosa:0,AUG61917.1__XX__Alnus_incana:0):0,AYU57129.1__XX__Alnus_glutinosa:0):0,AUG62767.1__XX__Alnus_subcordata:0):0,AUG61834.1__XX__Alnus_incana:0):0,AUG61494.1__XX__Alnus_glutinosa_subsp__barbata:0):0,AUG61747.1__XX__Alnus_glutinosa_subsp__glutinosa:0):0,AUG61579.1__XX__Alnus_glutinosa_subsp__glutinosa:0):0,AUG61152.1__XX__Alnus_cordata:0):0,AUG61660.1__XX__Alnus_glutinosa_subsp__glutinosa:0):0,AUG61407.1__XX__Alnus_cordata:0):0,YP_009454640.1__XX__Alnus_cordata:0):0,YP_009454725.1__XX__Alnus_incana:0):0,AUG61324.1__XX__Alnus_glutinosa_subsp__betuloides:0):0,YP_009455235.1__XX__Alnus_subcordata:0):0.00000253,AYU57214.1__XX__Alnus_incana:0.00000253)92:0.00000253,CAA39956.1__XX__Alnus_incana:0.00073852)60:0.00000253,AUG60984.1__XX__Alnus_alnobetula_subsp__crispa:0.00073849)79:0.00074107)34:0.0007391,(YP_009454810.1__XX__Alnus_japonica:0.00000253,AUG62000.1__XX__Alnus_japonica:0.00000253)99:0.00000253)100:0.0030049)100:0.0024252,((((YP_010200008.1__XX__Casuarina_cunninghamiana:0.00000253,UAD90179.1__XX__Casuarina_cunninghamiana:0.00000253)100:0.00073918,CAA49274.1__XX__Allocasuarina_verticillata:0.00527493)100:0.00073703,((((QXF29350.1__XX__Casuarina_equisetifolia:0,QDA81652.1__XX__Casuarina_glauca:0):0.00000253,YP_009648676.1__XX__Casuarina_glauca:0.00000253)99:0.00000253,QWE50919.1__XX__Casuarina_equisetifolia:0.00525687)100:0.00073921,CAA49275.1__XX__Casuarina_cunninghamiana:0.00073923)100:0.00000243)100:0.00780273,CAA49278.1__XX__Gymnostoma_webbianum:0.00521424)100:0.01269692)100:0.00557949,(((((YP_009934775.1__XX__Morella_cerifera:0.00000253,QNR95407.1__XX__Morella_cerifera:0.00000253)99:0.00000253,AAF34883.1__XX__Morella_cerifera:0.00073644)100:0.00221905,((YP_009383885.1__XX__Morella_rubra:0.00000253,ARS44187.1__XX__Morella_rubra:0.00000253)99:0.00073907,(ARS44353.1__XX__Morella_rubra:0.00000253,ARS44270.1__XX__Morella_rubra:0.00000253)100:0.00073686)70:0.00000253)71:0.0014815,(YP_009917841.1__XX__Morella_salicifolia:0.00000253,QLM01875.1__XX__Morella_salicifolia:0.00000253)100:0.00073947)71:0.0014793,((ABC42911.1__XX__Comptonia_peregrina:0.00000253,CAA49276.1__XX__Comptonia_peregrina:0.00000253)100:0.00147554,CAA49277.1__XX__Myrica_gale:0.00073623)61:0.00000253)100:0.0155617)63:0.00000253,((((((((((UBY93444.1__XX__Carya_cathayensis:0,QID57635.1__XX__Carya_cathayensis:0):0,YP_009741364.1__XX__Carya_cathayensis:0):0.00000253,QKY60411.1__XX__Carya_cathayensis:0.00000253)93:0.00000253,(((((((((YP_010132084.1__XX__Carya_laciniosa:0,YP_009574656.1__XX__Carya_illinoinensis:0):0,QOS47649.1__XX__Carya_ovata:0):0,QQD89818.1__XX__Carya_laciniosa:0):0,QBG40628.1__XX__Carya_illinoinensis:0):0,QJF46281.1__XX__Carya_illinoinensis:0):0,QBG38094.1__XX__Carya_illinoinensis:0):0.00000253,YP_010027476.1__XX__Carya_ovata:0.00000253)97:0.00000253,QBG38175.1__XX__Carya_illinoinensis:0.00073818)42:0.00000253,AAF34890.1__XX__Carya_glabra:0.00073849)40:0.00074477)32:0.00000253,(((QOP39837.1__XX__Carya_hunanensis:0,QBG40717.1__XX__Carya_hunanensis:0):0,QBG40539.1__XX__Carya_kweichowensis:0):0.00000253,YP_009735921.1__XX__Carya_hunanensis:0.00000253)100:0.00148826)46:0.00073909,(((((((QXF30287.1__XX__Cyclocarya_paliurus:0.00000253,QWK41579.1__XX__Cyclocarya_paliurus:0.00000253)100:0.00073904,(YP_009354413.1__XX__Cyclocarya_paliurus:0.00000253,ARA90682.1__XX__Cyclocarya_paliurus:0.00000253)96:0.00000253)100:0.00147911,((((((((((QJS33075.1__XX__Pterocarya_stenoptera:0,YP_009735476.1__XX__Pterocarya_fraxinifolia:0):0,QBG39471.1__XX__Pterocarya_stenoptera:0):0,YP_009735298.1__XX__Pterocarya_stenoptera:0):0,QBG39828.1__XX__Pterocarya_hupehensis:0):0,YP_009735565.1__XX__Pterocarya_hupehensis:0):0,YP_009735387.1__XX__Pterocarya_macroptera_var__insignis:0):0,QBG39649.1__XX__Pterocarya_fraxinifolia:0):0,QBG39560.1__XX__Pterocarya_macroptera_var__insignis:0):0,QBG40807.1__XX__Pterocarya_zhijiangensis:0):0.00000253,YP_009736010.1__XX__Pterocarya_zhijiangensis:0.00000253)100:0.00073858)30:0.00000253,QLJ93400.1__XX__Juglans_major_x_Juglans_regia:0.00000253)13:0.00000253,(((((((((((((((((((((((((((((((((YP_009913535.1__XX__Juglans_major_x_Juglans_regia:0,ASM81954.1__XX__Juglans_cinerea:0):0,ASM82371.1__XX__Juglans_regia:0):0,YP_009430806.1__XX__Juglans_hindsii:0):0,QIJ59084.1__XX__Juglans_regia:0):0,YP_009186176.1__XX__Juglans_regia:0):0,QBG40094.1__XX__Juglans_major:0):0,ASM82455.1__XX__Juglans_regia:0):0,YP_009430889.1__XX__Juglans_major:0):0,ANG44722.1__XX__Juglans_regia:0):0,QIJ59587.1__XX__Juglans_regia:0):0,AAA20535.1__XX__Juglans_nigra:0):0,QIJ59838.1__XX__Juglans_regia:0):0,QIJ59000.1__XX__Juglans_regia:0):0,YP_009735654.1__XX__Juglans_microcarpa:0):0,QBG40272.1__XX__Juglans_cinerea:0):0,QBG40005.1__XX__Juglans_microcarpa:0):0,QIJ59754.1__XX__Juglans_regia:0):0,AAL35672.1__XX__Juglans_nigra:0):0,QIJ59168.1__XX__Juglans_regia:0):0,QIJ58916.1__XX__Juglans_regia:0):0,QBG40183.1__XX__Juglans_hindsii:0):0,QIJ59252.1__XX__Juglans_regia:0):0,QIJ59336.1__XX__Juglans_regia:0):0,YP_009306664.1__XX__Juglans_sigillata:0):0,ASM82120.1__XX__Juglans_major:0):0,ASM82537.1__XX__Juglans_sigillata:0):0,ASM82039.1__XX__Juglans_hindsii:0):0,QIJ59671.1__XX__Juglans_regia:0):0,QIJ59419.1__XX__Juglans_regia:0):0,AOQ30796.1__XX__Juglans_sigillata:0):0,ALO71507.1__XX__Juglans_regia:0):0,QIJ59503.1__XX__Juglans_regia:0):0,YP_009430722.1__XX__Juglans_cinerea:0):0.00000253)16:0.00000253,((QBG39916.1__XX__Juglans_nigra:0,ASM82288.1__XX__Juglans_nigra:0):0.00000253,YP_009430972.1__XX__Juglans_nigra:0.00000253)100:0.00073855)24:0.00000253,(((((((((((((((((QQO79233.1__XX__Pterocarya_macroptera_var__delavayi:0,APW28922.1__XX__Juglans_cathayensis:0):0,QBG39382.1__XX__Pterocarya_tonkinensis:0):0,ASM82205.1__XX__Juglans_mandshurica:0):0,YP_009735209.1__XX__Pterocarya_tonkinensis:0):0,QJQ35787.1__XX__Pterocarya_stenoptera:0):0,APW28836.1__XX__Juglans_mandshurica:0):0,ASM81872.1__XX__Juglans_cathayensis:0):0,YP_009735743.1__XX__Juglans_ailanthifolia:0):0,YP_009347456.1__XX__Juglans_mandshurica:0):0,QIZ11500.1__XX__Juglans_cathayensis_var__formosana:0):0,YP_009347628.1__XX__Juglans_hopeiensis:0):0,YP_009347542.1__XX__Juglans_cathayensis:0):0,QBG40361.1__XX__Juglans_ailanthifolia:0):0,APW29008.1__XX__Juglans_hopeiensis:0):0,YP_009772952.1__XX__Juglans_cathayensis_var__formosana:0):0,QBG39738.1__XX__Pterocarya_macroptera_var__insignis:0):0.00000253,QJS33160.1__XX__Pterocarya_macroptera_var__insignis:0.00000253)100:0.00074043)76:0.0014918)39:0.00000253,((QOQ36607.1__XX__Carya_sinensis:0.00000253,AQT38426.1__XX__Carya_sinensis:0.00000253)100:0.00073901,(QKY60499.1__XX__Platycarya_strobilacea:0.0007262,(YP_009407113.1__XX__Platycarya_strobilacea:0.00000253,ASA45929.1__XX__Platycarya_strobilacea:0.00000253)100:0.00075402)100:0.00600404)23:0.00000253)35:0.00000253,(((YP_009757528.1__XX__Carya_sinensis:0,AZT79139.1__XX__Carya_kweichowensis:0):0,YP_009554367.1__XX__Carya_kweichowensis:0):0.00000253,QIM59557.1__XX__Carya_sinensis:0.00000253)100:0.00074076)77:0.00074605,((((YP_010024171.1__XX__Engelhardia_fenzelii:0,YP_009735832.1__XX__Engelhardia_roxburghiana:0):0,QBG40450.1__XX__Engelhardia_roxburghiana:0):0.00000253,QOP63520.1__XX__Engelhardia_fenzelii:0.00000253)100:0.00304767,QMQ99319.1__XX__Engelhardia_roxburghiana:0.00377355)100:0.00068673)100:0.00151009,(((YP_010027389.1__XX__Rhoiptelea_chiliantha:0,AXS67572.1__XX__Rhoiptelea_chiliantha:0):0.00000253,QOS47478.1__XX__Rhoiptelea_chiliantha:0.00000253)100:0.0007388,AAB96904.1__XX__Rhoiptelea_chiliantha:0.00000253)100:0.00296838)100:0.00769142)82:0.00356915,((((((((((((YP_010224555.1__XX__Cyclobalanopsis_edithae:0.00000253,UCS08471.1__XX__Cyclobalanopsis_edithae:0.00000253)100:0.00003771,(((((((((((((((((((QFQ52020.1__XX__Quercus_ciliaris:0,AYQ94104.1__XX__Quercus_obovatifolia:0):0,QLI42130.1__XX__Quercus_gilva:0):0,YP_009906449.1__XX__Quercus_gilva:0):0,AUS84788.1__XX__Quercus_sichourensis:0):0,YP_009458781.1__XX__Quercus_glauca:0):0,YP_010157482.1__XX__Quercus_chungii:0):0,YP_010048641.1__XX__Quercus_acuta:0):0,QTW92053.1__XX__Quercus_multinervis:0):0,QFQ52108.1__XX__Quercus_myrsinifolia:0):0,QTW91799.1__XX__Quercus_saravanensis:0):0,QPK76999.1__XX__Quercus_acuta:0):0,QGZ07797.1__XX__Quercus_gilva:0):0,AQW41605.1__XX__Quercus_glauca:0):0,YP_009459534.1__XX__Quercus_sichourensis:0):0,QRG01651.1__XX__Quercus_chungii:0):0,YP_009541169.1__XX__Quercus_obovatifolia:0):0,QTW92137.1__XX__Quercus_schottkyana:0):0.00000253,QFQ51932.1__XX__Quercus_stewardiana:0.00000253)98:0.00000253,ANP25677.1__XX__Quercus_edithiae:0.00073671)76:0.00072829)76:0.00071101,((YP_010207584.1__XX__Quercus_fleuryi:0,QYH41352.1__XX__Quercus_sessilifolia:0):0.00000253,UBA14244.1__XX__Quercus_fleuryi:0.00000253)100:0.00000253)100:0.00147697,(((QTZ18686.1__XX__Lithocarpus_hancei:0.00073746,BAD14077.1__XX__Lithocarpus_lucidus:0.00221824)76:0.00000253,(BAD14078.1__XX__Lithocarpus_wallichianus:0.00000253,BAD14076.1__XX__Lithocarpus_bancanus:0.00000253)100:0.00221846)100:0.00073765,(AJN91023.1__XX__Lithocarpus_balansae:0.00000253,YP_009123750.1__XX__Lithocarpus_balansae:0.00000253)100:0.00147686)42:0.00000253)17:0.00073786,((((YP_010149082.1__XX__Castanopsis_carlesii:0.00000253,QQV69998.1__XX__Castanopsis_carlesii:0.00000253)100:0.00147852,(YP_009759056.1__XX__Castanopsis_fargesii:0.00000253,QIQ26106.1__XX__Castanopsis_fargesii:0.00000253)100:0.00147735)14:0.00000253,(((QJQ34725.1__XX__Castanopsis_carlesii:0,AHL16915.1__XX__Castanopsis_echinocarpa:0):0.00000253,YP_009020228.1__XX__Castanopsis_echinocarpa:0.00000253)100:0.00221867,BAD14074.1__XX__Castanopsis_inermis:0.00221921)31:0.00000253)27:0.00073786,((((QVX31565.1__XX__Castanopsis_sieboldii:0.00000253,(YP_009341785.1__XX__Castanopsis_concinna:0.00000253,ALN96508.1__XX__Castanopsis_concinna:0.00000253)100:0.00073905)85:0.00000253,QSJ48248.1__XX__Castanopsis_sclerophylla:0.00147774)86:0.00073806,(((((YP_010041518.1__XX__Castanea_sativa:0,QPA36347.1__XX__Castanea_sativa:0):0.00000253,QQN91463.1__XX__Castanea_sativa:0.00000253)83:0.00000253,(((((((((((((((YP_010041435.1__XX__Castanea_crenata:0,APU52648.1__XX__Castanea_henryi:0):0,YP_009531666.1__XX__Castanea_seguinii:0):0,YP_004021158.1__XX__Castanea_mollissima:0):0,ASD34261.1__XX__Castanea_mollissima:0):0,QIA95744.1__XX__Castanea_seguinii:0):0,AXZ70213.1__XX__Castanea_seguinii:0):0,QID76225.1__XX__Castanea_mollissima:0):0,YP_009347244.1__XX__Castanea_henryi:0):0,QCG69075.1__XX__Castanea_seguinii:0):0,QPA36264.1__XX__Castanea_crenata:0):0,ADO65068.1__XX__Castanea_mollissima:0):0.00000253,QQV68847.1__XX__Castanea_mollissima:0.00000253)98:0.00000253,QCG69160.1__XX__Castanea_henryi:0.00073725)68:0.00000253,AJA05725.1__XX__Castanea_pumila_var__pumila:0.00222343)61:0.00073744,AAB01600.1__XX__Castanea_sativa:0.00147709)28:0.00000253)27:0.00000253,AAS55871.1__XX__Castanea_sativa:0.00147742)66:0.00074269,QFG71493.1__XX__Castanea_crenata:0.0007399)47:0.00074191)11:0.00000253,(((YP_010032093.1__XX__Castanopsis_mekongensis:0,BAD14075.1__XX__Castanopsis_lucida:0):0.00000253,QOW07184.1__XX__Castanopsis_mekongensis:0.00000253)60:0.00000253,((YP_009690487.1__XX__Castanopsis_sclerophylla:0.00000253,QEG57266.1__XX__Castanopsis_sclerophylla:0.00000253)100:0.00073935,(YP_009473245.1__XX__Castanopsis_hainanensis:0.00000253,AVI26117.1__XX__Castanopsis_hainanensis:0.00000253)96:0.00000253)99:0.00073827)24:0.00000253)13:0.00000253)25:0.00073802)1:0.00000253,(((((((((((UEC47510.1__XX__Quercus_phellos:0,QHF18935.1__XX__Quercus_rubra:0):0,BAD14086.1__XX__Quercus_palustris:0):0,QJA27830.1__XX__Quercus_coccinea:0):0,AGC31254.1__XX__Quercus_rubra:0):0,ABV65256.1__XX__Quercus_nigra:0):0,YP_007375051.1__XX__Quercus_rubra:0):0.00000253,YP_009777025.1__XX__Quercus_coccinea:0.00000253)95:0.00000253,(QHF18760.1__XX__Quercus_palustris:0.00073872,AAF34880.1__XX__Quercus_hemisphaerica:0.00221981)61:0.00000253)63:0.00000253,BAD14089.1__XX__Quercus_rubra:0.00520815)100:0.00073912,((((((((((((((((((((((((((((UEC45848.1__XX__Quercus_fabri:0,AXX76557.1__XX__Quercus_dentata:0):0,YP_009672970.1__XX__Quercus_wutaishanica:0):0,YP_009529366.1__XX__Quercus_dentata:0):0,YP_009828482.1__XX__Quercus_fenchengensis:0):0,QDE53381.1__XX__Quercus_mongolica:0):0,QVV25390.1__XX__Quercus_serrata:0):0,QVV25474.1__XX__Quercus_serrata_var__brevipetiolata:0):0,QLI42214.1__XX__Quercus_mongolica_subsp__crispula:0):0,AJW60156.1__XX__Quercus_aliena:0):0,QVV25301.1__XX__Quercus_mongolica:0):0,YP_009673056.1__XX__Quercus_mongolica:0):0,QHF18672.1__XX__Quercus_mongolica:0):0,QJC13994.1__XX__Quercus_fenchengensis:0):0,QDE53296.1__XX__Quercus_wutaishanica:0):0,YP_009906533.1__XX__Quercus_mongolica_subsp__crispula:0):0,QHF18496.1__XX__Quercus_serrata_var__brevipetiolata:0):0,QVV25217.1__XX__Quercus_malacotricha:0):0,QVV25145.1__XX__Quercus_griffithii:0):0,YP_009130330.1__XX__Quercus_aliena:0):0,QDG01175.1__XX__Quercus_mongolica:0):0.00000253,QVV25561.1__XX__Quercus_dentata_subsp__stewardii:0.00000253)100:0.00074131,QHI41738.1__XX__Quercus_fabri:0.00073716)66:0.00000253,((((UBQ36157.1__XX__Quercus_wutaishanica:0,ANW36518.1__XX__Quercus_aliena_var__acutiserrata:0):0,BAD14087.1__XX__Quercus_petraea:0):0,ANW36432.1__XX__Quercus_aliena:0):0.00000253,QHF18144.1__XX__Quercus_aliena_var__acutiserrata:0.00000253)76:0.00000253)59:0.00000253,((UBQ35981.1__XX__Quercus_dentata:0,QHF18232.1__XX__Quercus_dentata:0):0.00000253,UBQ35893.1__XX__Quercus_dentata:0.00000253)100:0.00073703)100:0.00073806,((SPO51662.1__XX__Quercus_petraea:0,BAD14088.1__XX__Quercus_robur:0):0.00000253,QHF18320.1__XX__Quercus_fabri:0.00000253)93:0.00000253)97:0.00000253,BAD14084.1__XX__Quercus_lyrata:0.00073676)100:0.00073695,((SPO51976.1__XX__Quercus_robur:0,QHV34510.1__XX__Quercus_robur:0):0.00000253,YP_009733761.1__XX__Quercus_robur:0.00000253)99:0.00000253)92:0.00073833,((YP_009942179.1__XX__Quercus_virginiana:0.00000253,QOC71369.1__XX__Quercus_virginiana:0.00000253)100:0.00224461,(((QHF19198.1__XX__Quercus_stellata:0,QHF18408.1__XX__Quercus_gambelii:0):0.00000253,QHF18584.1__XX__Quercus_macrocarpa:0.00000253)99:0.00000253,AAF34879.1__XX__Quercus_virginiana:0.02983666)100:0.0030122)100:0.00148272)75:0.00074399)36:0.00073834,((BAD14082.1__XX__Quercus_gemelliflora:0,BAD14079.1__XX__Quercus_argentata:0):0.00000253,BAD14085.1__XX__Quercus_oidocarpa:0.00000253)100:0.00147874)16:0.00000253)13:0.00148853,((((((((((UEC47593.1__XX__Quercus_semecarpifolia:0,YP_009236504.1__XX__Quercus_baronii:0):0,AMH85813.1__XX__Quercus_baronii:0):0,QHF18847.1__XX__Quercus_phillyraeoides:0):0,YP_009306009.1__XX__Quercus_dolicholepis:0):0,ANW36690.1__XX__Quercus_dolicholepis:0):0.00000253,QTD82897.1__XX__Quercus_acrodonta:0.00000253)93:0.00000253,UEC47426.1__XX__Quercus_engleriana:0.00073617)74:0.00000253,(((((YP_009827085.1__XX__Quercus_phillyraeoides:0,YP_009741931.1__XX__Quercus_bawanglingensis:0):0,QID76910.1__XX__Quercus_bawanglingensis:0):0,ATU31862.1__XX__Quercus_tarokoensis:0):0,YP_009444138.1__XX__Quercus_tarokoensis:0):0.00000253,QIU83618.1__XX__Quercus_phillyraeoides:0.00000253)100:0.00147936)67:0.00000253,((((((((((((UBQ36069.1__XX__Quercus_variabilis:0,QDC33718.1__XX__Quercus_acutissima:0):0,AXQ87851.1__XX__Quercus_acutissima:0):0,ANW36604.1__XX__Quercus_variabilis:0):0,AYE40999.1__XX__Quercus_chenii:0):0,AYE41085.1__XX__Quercus_acutissima:0):0,YP_009516589.1__XX__Quercus_chenii:0):0,QHF19022.1__XX__Quercus_serrata:0):0,QHF18056.1__XX__Quercus_variabilis:0):0,YP_009516675.1__XX__Quercus_acutissima:0):0,YP_009305923.1__XX__Quercus_variabilis:0):0.00000253,QHF19110.1__XX__Quercus_variabilis:0.00000253)99:0.00074235,(BAD14090.1__XX__Quercus_suber:0.00000253,BAD14080.1__XX__Quercus_cerris:0.0007366)100:0.00073713)80:0.00073963)52:0.00147433,(QTW91969.1__XX__Quercus_delavayi:0.00073616,(QTW91884.1__XX__Quercus_franchetii:0.00073667,(BAD14083.1__XX__Quercus_ilex:0.00000253,BAD14081.1__XX__Quercus_coccifera:0.00000253)68:0.00000253)19:0.00000253)33:0.00000253)15:0.00073649)18:0.00000253,((BAB91563.1__XX__Trigonobalanus_verticillata:0.00112815,(BAB91562.1__XX__Trigonobalanus_verticillata:0.00000253,BAB91561.1__XX__Trigonobalanus_verticillata:0.00073538)100:0.00182618)100:0.00222992,(YP_009024801.1__XX__Trigonobalanus_doichangensis:0.00000253,AHN16133.1__XX__Trigonobalanus_doichangensis:0.00000253)100:0.00336406)100:0.00182907)20:0.00000253,((((((YP_009459147.1__XX__Quercus_tungmaiensis:0,YP_009133063.1__XX__Quercus_aquifolioides:0):0,AKA66971.1__XX__Quercus_spinosa:0):0,YP_009132844.1__XX__Quercus_spinosa:0):0,AUS84186.1__XX__Quercus_tungmaiensis:0):0,AKC05477.1__XX__Quercus_aquifolioides:0):0.00000253,AQM51615.1__XX__Quercus_spinosa:0.00000253)67:0.00000253)23:0.00000253,(YP_009941640.1__XX__Quercus_pannosa:0.00000253,QOC70695.1__XX__Quercus_pannosa:0.00000253)100:0.0014751)40:0.00028651,AQM51529.1__XX__Quercus_aquifolioides:0.00192908)100:0.01610727,((((UEN68230.1__XX__Fagus_lucida:0.00000253,UEN68148.1__XX__Fagus_hayatae:0.00000253)100:0.00073655,((((((((((((((((((((((UBZ16183.1__XX__Fagus_sylvatica:0,UBY47846.1__XX__Fagus_sylvatica:0):0,YP_009573830.1__XX__Fagus_sylvatica:0):0,UBY48012.1__XX__Fagus_sylvatica:0):0,UBY46933.1__XX__Fagus_sylvatica:0):0,UBY47265.1__XX__Fagus_sylvatica:0):0,UBY47348.1__XX__Fagus_sylvatica:0):0,UBY47431.1__XX__Fagus_sylvatica:0):0,UBY47514.1__XX__Fagus_sylvatica:0):0,UBY47929.1__XX__Fagus_sylvatica:0):0,UBY47182.1__XX__Fagus_sylvatica:0):0,QBM31024.1__XX__Fagus_sylvatica:0):0,UBY47597.1__XX__Fagus_sylvatica:0):0,UBY46850.1__XX__Fagus_sylvatica:0):0,UBY47099.1__XX__Fagus_sylvatica:0):0,UBY47763.1__XX__Fagus_sylvatica:0):0,UBY47016.1__XX__Fagus_sylvatica:0):0,UBY47680.1__XX__Fagus_sylvatica:0):0,SPP91039.1__XX__Fagus_sylvatica:0):0.00000253,UBY48095.1__XX__Fagus_sylvatica:0.00000253)100:0.0007366,(QNU39908.1__XX__Fagus_engleriana:0.00073653,((QNU39826.1__XX__Fagus_crenata:0,YP_009568632.1__XX__Fagus_crenata:0):0.00000253,QBB88642.1__XX__Fagus_crenata:0.00000253)100:0.00073654)41:0.00000253)18:0.00000253,QNU40072.1__XX__Fagus_japonica:0.00000253)18:0.00000253,(((YP_010010096.1__XX__Fagus_japonica:0,YP_009458697.1__XX__Fagus_engleriana:0):0,AQW41520.1__XX__Fagus_engleriana:0):0,QNU39990.1__XX__Fagus_japonica:0):0.00000253)24:0.00000253)100:0.00073886,((QNU40154.1__XX__Fagus_japonica_var__multinervis:0,QFS81097.1__XX__Fagus_japonica_var__multinervis:0):0.00000253,QKG63701.1__XX__Fagus_japonica_var__multinervis:0.00000253)99:0.00000253)100:0.00093726,AAA84253.1__XX__Fagus_grandifolia:0.01192874)100:0.00964873)100:0.00579879)100:0.00527206,((AAW70094.1__XX__Nothofagus_nitida:0.00586139,((((AAT79515.1__XX__Fuscospora_truncata:0,AAT79501.1__XX__Fuscospora_fusca:0):0.00000253,AAT79513.1__XX__Fuscospora_solandri:0.00000253)100:0.00224265,AAT79505.1__XX__Fuscospora_gunnii:0.00073188)100:0.00302618,AAT79497.1__XX__Fuscospora_alessandri:0.00074319)100:0.00168621)100:0.00227473,((AAT79511.1__XX__Lophozonia_obliqua:0.00000253,AAT79503.1__XX__Lophozonia_glauca:0.00000253)100:0.0017007,((AAT79509.1__XX__Lophozonia_moorei:0.00000253,AAT79499.1__XX__Lophozonia_cunninghamii:0.00000253)100:0.00074072,AAT79507.1__XX__Lophozonia_menziesii:0.00074092)100:0.0012693)100:0.00529491)100:0.02000512)100:0.00651144)77:0.00058466,((((((((((((((((((((((UGB89833.1__XX__Celtis_sinensis:0,UDY70026.1__XX__Celtis_koraiensis:0):0,QXM16050.1__XX__Celtis_sinensis:0):0,QXM15964.1__XX__Celtis_koraiensis:0):0,QWK47182.1__XX__Celtis_tetrandra:0):0,QDP70203.1__XX__Celtis_tetrandra:0):0,QXM15878.1__XX__Celtis_julianae:0):0,UDY69939.1__XX__Celtis_julianae:0):0,YP_009917001.1__XX__Celtis_tetrandra:0):0,YP_010032778.1__XX__Celtis_julianae:0):0,QOW38262.1__XX__Celtis_julianae:0):0.00000253,UDY70200.1__XX__Celtis_vandervoetiana:0.00000253)100:0.00000253,(UDY70113.1__XX__Celtis_occidentalis:0.00074015,(((UDY69852.1__XX__Celtis_bungeana:0,YP_009827501.1__XX__Celtis_sinensis:0):0,QIV26250.1__XX__Celtis_sinensis:0):0.00000253,QXM16136.1__XX__Celtis_cerasifera:0.00000253)98:0.00000253)88:0.0007403)88:0.00077405,((QXM15792.1__XX__Celtis_biondii:0,AXX76815.1__XX__Celtis_biondii:0):0.00000253,YP_009529536.1__XX__Celtis_biondii:0.00000253)100:0.00145119)100:0.01223794,(((((UDP56506.1__XX__Cannabis_sativa:0,ARC99292.1__XX__Cannabis_sativa:0):0,AXX76730.1__XX__Cannabis_sativa:0):0.00000253,QPA35978.1__XX__Cannabis_sativa:0.00000253)100:0.00074279,((((((YP_009143561.1__XX__Cannabis_sativa:0,YP_009123081.1__XX__Cannabis_sativa:0):0,AKK32284.1__XX__Cannabis_sativa:0):0,AJK91430.1__XX__Cannabis_sativa:0):0,AKP55257.1__XX__Cannabis_sativa_subsp__sativa:0):0,AKX33556.1__XX__Cannabis_sativa:0):0.00000253,AQY15330.1__XX__Cannabis_sativa:0.00000253)100:0.00000253)100:0.00919198,((QRE83962.1__XX__Humulus_lupulus:0.00077081,((AVY51883.1__XX__Humulus_lupulus:0,ALE29432.1__XX__Humulus_lupulus:0):0.00000253,YP_009170435.1__XX__Humulus_lupulus:0.00000253)100:0.00072803)100:0.00150507,QEX95752.1__XX__Humulus_yunnanensis:0.00540057)100:0.003211)100:0.01605191)69:0.00268777,(((((QWK48046.1__XX__Pteroceltis_tatarinowii:0,AXX77322.1__XX__Pteroceltis_tatarinowii:0):0,QCA40936.1__XX__Pteroceltis_tatarinowii:0):0,YP_009530043.1__XX__Pteroceltis_tatarinowii:0):0.00000253,QII42628.1__XX__Pteroceltis_tatarinowii:0.00000253)100:0.00996581,((QWK47354.1__XX__Chaetachme_aristata:0.00074093,ASR92678.1__XX__Chaetachme_aristata:0.00000253)97:0.00000253,((QWK47269.1__XX__Chaetachme_aristata:0,AXX76902.1__XX__Chaetachme_aristata:0):0.00000253,YP_009529623.1__XX__Chaetachme_aristata:0.00000253)100:0.00149276)100:0.0075965)100:0.00539153)52:0.00000253,(((((((((UDY70722.1__XX__Trema_tomentosum:0,QWK48133.1__XX__Trema_orientale:0):0,ASR93136.1__XX__Trema_orientale:0):0.00000253,UDY70635.1__XX__Trema_tomentosum:0.00000253)98:0.00000253,(UDY70461.1__XX__Trema_cannabinum:0.00000253,UDY70287.1__XX__Trema_angustifolia:0.00073949)100:0.00073915)100:0.00073876,((YP_009530127.1__XX__Trema_orientale:0,ASR93205.1__XX__Trema_orientale:0):0.00000253,AXX77406.1__XX__Trema_orientale:0.00000253)98:0.00000253)100:0.0007388,ASR93281.1__XX__Trema_tomentosum:0.00000253)100:0.00148019,((((YP_009529959.1__XX__Parasponia_rugosa:0,ASR92977.1__XX__Parasponia_rugosa:0):0.00000253,AXX77238.1__XX__Parasponia_rugosa:0.00000253)89:0.00000253,ASR92900.1__XX__Parasponia_rigida:0.00223536)98:0.00000253,ASR92821.1__XX__Parasponia_andersonii:0.00073929)100:0.00449058)90:0.00000253,UDY70374.1__XX__Trema_cannabinum:0.0029944)74:0.00074482,(UDY70548.1__XX__Trema_levigatum:0.00000253,ASR93051.1__XX__Trema_levigatum:0.00000253)100:0.00073773)100:0.01072508)53:0.00075348,(YP_009529875.1__XX__Lozanella_enantiophylla:0.00000253,AXX77154.1__XX__Lozanella_enantiophylla:0.00000253)100:0.00912901)28:0.00000253,((((QWK47095.1__XX__Aphananthe_aspera:0,ARC97589.1__XX__Aphananthe_aspera:0):0,AXX76646.1__XX__Aphananthe_aspera:0):0.00000253,YP_009529452.1__XX__Aphananthe_aspera:0.00000253)100:0.0126635,ASR92747.1__XX__Gironniera_celtidifolia:0.00903044)79:0.00244817)100:0.00150003,(((((((YP_010224134.1__XX__Artocarpus_altilis:0.00000253,UCS08050.1__XX__Artocarpus_altilis:0.00000253)100:0.00074396,((YP_010043497.1__XX__Artocarpus_camansi:0,QPD06817.1__XX__Artocarpus_camansi:0):0.00000253,QSV10744.1__XX__Artocarpus_altilis:0.00000253)99:0.00000253)100:0.00455695,((YP_010160757.1__XX__Artocarpus_integer:0.00000253,QRH18264.1__XX__Artocarpus_integer:0.00000253)100:0.00074388,QHB74305.1__XX__Artocarpus_heterophyllus:0.00149583)100:0.00149204)100:0.00258,(((YP_010159619.1__XX__Artocarpus_hypargyreus:0.00000253,QRG32656.1__XX__Artocarpus_hypargyreus:0.00000253)100:0.00150073,((QXP99938.1__XX__Artocarpus_tonkinensis:0,QPP20283.1__XX__Artocarpus_petelotii:0):0.00000253,YP_010127757.1__XX__Artocarpus_petelotii:0.00000253)100:0.00074438)100:0.00076406,QXJ40873.1__XX__Artocarpus_gomezianus:0.00073707)100:0.0035172)100:0.00443541,((((UDP57027.1__XX__Streblus_pendulinus:0.00074956,UDP56695.1__XX__Pseudomorus_brunoniana:0.0007422)100:0.00375939,((UDP56944.1__XX__Streblus_heterophyllus:0.00000253,UDP56778.1__XX__Streblus_banksii:0.00000253)100:0.0007441,UDP56861.1__XX__Streblus_glaber:0.00074345)100:0.0007445)100:0.0007923,(QWY88967.1__XX__Morus_mesozygia:0.0022621,(QWY88883.1__XX__Milicia_regia:0.00000253,QWY88799.1__XX__Milicia_excelsa:0.00000253)100:0.0007445)100:0.00145964)100:0.00085888,((((((((((((((((((((YP_010147733.1__XX__Morus_alba:0,YP_009316790.1__XX__Morus_cathayana:0):0,AOW43687.1__XX__Morus_cathayana:0):0,YP_762269.1__XX__Morus_indica:0):0,ANE10809.1__XX__Morus_alba_var__atropurpurea:0):0,QVD39028.1__XX__Morus_alba_var__atropurpurea:0):0,QST19041.1__XX__Morus_cathayana:0):0,QST18956.1__XX__Morus_indica:0):0,QST18871.1__XX__Morus_alba:0):0,ABB20966.1__XX__Morus_indica:0):0,QST19126.1__XX__Morus_mongolica:0):0,QQV68092.1__XX__Morus_alba:0):0,AMY59119.1__XX__Morus_alba_var__multicaulis:0):0,AIX11670.1__XX__Morus_mongolica:0):0,YP_009110344.1__XX__Morus_mongolica:0):0,ARD02463.1__XX__Morus_australis:0):0,QVD38943.1__XX__Morus_alba_var__multicaulis:0):0,AOW43772.1__XX__Morus_alba_var__multicaulis:0):0.00000253,QWT89237.1__XX__Morus_alba:0.00000253)100:0.00301698,((QFS81014.1__XX__Morus_notabilis:0,AKF34051.1__XX__Morus_notabilis:0):0.00000253,YP_009139687.1__XX__Morus_notabilis:0.00000253)100:0.00000225)100:0.00160964,(YP_009759491.1__XX__Morus_celtidifolia:0.00000253,QIQ48691.1__XX__Morus_celtidifolia:0.00000253)100:0.00138095)100:0.00079872)100:0.00582382)100:0.00549754,((((((((YP_010193125.1__XX__Ficus_pumila:0.00000253,QZP43023.1__XX__Ficus_pumila:0.00000253)100:0.00074266,((YP_009947059.1__XX__Ficus_hirta:0,QHB74220.1__XX__Ficus_hirta:0):0.00000253,QOH91458.1__XX__Ficus_hirta:0.00000253)97:0.00000253)51:0.00000253,UEP17299.1__XX__Ficus_dinganensis:0.00223657)58:0.0007425,((((((((((UDV79821.1__XX__Ficus_oligodon:0,UDV79565.1__XX__Ficus_oligodon:0):0,QOV01319.1__XX__Ficus_auriculata:0):0,YP_010030450.1__XX__Ficus_auriculata:0):0.00000253,UDV79737.1__XX__Ficus_auriculata:0.00000253)98:0.00000253,(YP_010030290.1__XX__Ficus_heteromorpha:0.00000253,QOV01159.1__XX__Ficus_heteromorpha:0.00000253)100:0.00149696)37:0.00000253,((((YP_009939152.1__XX__Ficus_tikoua:0,YP_009912542.1__XX__Ficus_beipeiensis:0):0,QLJ53817.1__XX__Ficus_beipeiensis:0):0.00000253,QNV47460.1__XX__Ficus_tikoua:0.00000253)97:0.00000253,(YP_009176013.1__XX__Ficus_racemosa:0.00000253,ALI30704.1__XX__Ficus_racemosa:0.00000253)100:0.00074146)100:0.00074155)51:0.00074392,((QTF87919.1__XX__Ficus_formosana:0.00000253,QJX68057.1__XX__Ficus_erecta:0.00074104)100:0.00150092,(YP_009390565.1__XX__Ficus_carica:0.00000253,ARV87028.1__XX__Ficus_carica:0.00000253)100:0.00150902)38:0.00074292)16:0.00000253,((UDV79649.1__XX__Ficus_squamosa:0.00000253,UDV79485.1__XX__Ficus_heterostyla:0.00000253)100:0.00148579,((((QXE43399.1__XX__Ficus_microcarpa:0.00000253,QWK41276.1__XX__Ficus_concinna:0.00000253)100:0.00074356,(YP_010030533.1__XX__Ficus_lyrata:0.00000253,QOV01397.1__XX__Ficus_lyrata:0.00000253)100:0.00454184)62:0.00000253,((YP_010030130.1__XX__Ficus_curtipes:0,ABV65250.1__XX__Ficus_sp__Moore____:0):0.00000253,QOV00999.1__XX__Ficus_curtipes:0.00000253)93:0.00000253)62:0.00074307,(((YP_010030370.1__XX__Ficus_benjamina:0.00000253,QOV01239.1__XX__Ficus_benjamina:0.00000253)99:0.00000253,(YP_010030047.1__XX__Ficus_virens:0.00000253,QOV00916.1__XX__Ficus_virens:0.00000253)99:0.00074199)100:0.00148561,(YP_010030210.1__XX__Ficus_microcarpa:0.00000253,QOV01079.1__XX__Ficus_microcarpa:0.00000253)100:0.0007426)61:0.00000253)48:0.00074254)13:0.00000253)12:0.00000253,(((YP_010033735.1__XX__Ficus_altissima:0,AQM39644.1__XX__Ficus_religiosa:0):0,YP_009349616.1__XX__Ficus_religiosa:0):0,QOW07029.1__XX__Ficus_altissima:0):0.00000253)11:0.00000253,QOW38528.1__XX__Ficus_altissima:0.00000253)26:0.00000253)100:0.00921888,((YP_010160126.1__XX__Trophis_caucana:0.00000253,QRH16746.1__XX__Trophis_caucana:0.00000253)100:0.00295818,(YP_009659164.1__XX__Antiaris_toxicaria:0.00000253,QCQ82382.1__XX__Antiaris_toxicaria:0.00000253)100:0.00608479)100:0.00391132)100:0.00382394,((((QYB17839.1__XX__Broussonetia_papyrifera:0.001486,((QST19297.1__XX__Broussonetia_papyrifera:0.00148512,(YP_009413032.1__XX__Broussonetia_papyrifera:0.00000253,ARF06028.1__XX__Broussonetia_papyrifera:0.00000253)100:0.00074254)62:0.00000253,QCA41528.1__XX__Broussonetia_papyrifera:0.00000253)65:0.00000253)100:0.0014989,(((((((QST19383.1__XX__Broussonetia_kazinoki:0,YP_009463941.1__XX__Broussonetia_kazinoki_x_Broussonetia_papyrifera:0):0,YP_009756645.1__XX__Broussonetia_monoica:0):0,QCA41271.1__XX__Broussonetia_monoica:0):0,AUW55395.1__XX__Broussonetia_kazinoki_x_Broussonetia_papyrifera:0):0.00000253,QST19211.1__XX__Broussonetia_x_hanjiana:0.00000253)100:0.00000253,QKY64269.1__XX__Broussonetia_kazinoki:0.0007428)100:0.00353275,((QNS26004.1__XX__Broussonetia_kaempferi:0,QCA41441.1__XX__Broussonetia_kaempferi:0):0.00000253,YP_009756815.1__XX__Broussonetia_kaempferi:0.00000253)100:0.0040865)100:0.00610738)100:0.00072296,((YP_009756558.1__XX__Broussonetia_luzonica:0.00000253,QCA41184.1__XX__Broussonetia_luzonica:0.00000253)100:0.00148098,(YP_009589277.1__XX__Broussonetia_kurzii:0.00000253,QBL75819.1__XX__Broussonetia_kurzii:0.00000253)100:0.00378851)100:0.00377411)100:0.00235638,(YP_009756730.1__XX__Trophis_scandens:0.00000253,QCA41356.1__XX__Trophis_scandens:0.00000253)100:0.00685153)100:0.00445414)71:0.00264202,(YP_010128296.1__XX__Maclura_tricuspidata:0.00000253,QPQ74904.1__XX__Maclura_tricuspidata:0.00000253)100:0.01523875)65:0.00066083,(YP_010035691.1__XX__Streblus_indicus:0.00000253,QQQ88355.1__XX__Streblus_indicus:0.00000253)100:0.00452876)100:0.00185434)100:0.00942149,((((((((((((UED22280.1__XX__Boehmeria_nivea:0,QQH14536.1__XX__Boehmeria_nivea:0):0,QHN51834.1__XX__Boehmeria_tomentosa:0):0,QHN51750.1__XX__Boehmeria_nivea_var__nipononivea:0):0.00000253,YP_010138566.1__XX__Boehmeria_nivea:0.00000253)100:0.00148439,UED16003.1__XX__Boehmeria_nivea_var__tenacissima:0.0014995)100:0.00148611,(((UED14220.1__XX__Debregeasia_elliptica:0.00148346,(((((QHN52924.1__XX__Debregeasia_saeneb:0,QHN52252.1__XX__Debregeasia_longifolia:0):0,QHN52420.1__XX__Debregeasia_longifolia:0):0,QHN52336.1__XX__Debregeasia_longifolia:0):0.00000253,QHN52840.1__XX__Debregeasia_saeneb:0.00000253)98:0.00000253,QHN52168.1__XX__Debregeasia_longifolia:0.00147897)100:0.0014838)100:0.00074138,((((((((QZF76309.1__XX__Debregeasia_hekouensis:0,QHN52084.1__XX__Debregeasia_elliptica:0):0,QHN52504.1__XX__Debregeasia_orientalis:0):0,QHN52588.1__XX__Debregeasia_orientalis:0):0,QZF76226.1__XX__Debregeasia_hekouensis:0):0,QHN52002.1__XX__Debregeasia_elliptica:0):0,QHN52756.1__XX__Debregeasia_orientalis:0):0.00000253,QZF76392.1__XX__Debregeasia_hekouensis:0.00000253)84:0.00000253,(QHN52672.1__XX__Debregeasia_orientalis:0.00073884,ARD01924.1__XX__Debregeasia_saeneb:0.00074016)95:0.00000253)100:0.00073956)89:0.00000253,QHN53008.1__XX__Debregeasia_squamata:0.0007382)100:0.00375863)90:0.00000253,((YP_009462636.1__XX__Boehmeria_umbrosa:0.00000253,AUV64984.1__XX__Boehmeria_umbrosa:0.00000253)100:0.00149324,(YP_009462537.1__XX__Boehmeria_spicata:0.00000253,AUV64885.1__XX__Boehmeria_spicata:0.00000253)100:0.00074872)100:0.00919977)100:0.00277538,((((YP_010035521.1__XX__Pouzolzia_hirta:0,QHN53263.1__XX__Pouzolzia_hirta:0):0.00000253,QQQ88162.1__XX__Pouzolzia_hirta:0.00000253)100:0.00766797,(QHN53856.1__XX__Rousselia_humilis:0.00074691,QHN53351.1__XX__Hemistylus_odontophylla:0.00073653)100:0.00621373)100:0.00349634,(QHN53772.1__XX__Pouzolzia_sanguinea_var__elegans:0.00075093,QHN53688.1__XX__Pipturus_arborescens:0.00454555)86:0.00097306)100:0.00612906)100:0.0051038,QHN53519.1__XX__Oreocnide_frutescens:0.01462699)83:0.00053,(QHN53603.1__XX__Parietaria_debilis:0.01184306,QHN53092.1__XX__Droguetia_iners:0.01280099)100:0.00213714)100:0.00615172,(QHN51918.1__XX__Cecropia_pachystachya:0.00073275,(YP_009532624.1__XX__Cecropia_pachystachya:0.00000253,AYA73097.1__XX__Cecropia_pachystachya:0.00000253)100:0.00225489)100:0.00846422)97:0.00139631,(((((((UDP58138.1__XX__Urtica_fissa:0,QPZ48079.1__XX__Urtica_lobatifolia:0):0.00000253,YP_010129026.1__XX__Urtica_lobatifolia:0.00000253)99:0.00000253,QPZ48926.1__XX__Urtica_lobatifolia:0.00073757)100:0.00571756,QHN53431.1__XX__Hesperocnide_tenella:0.00983261)100:0.00376019,(QYA18117.1__XX__Urtica_angustifolia:0.00000253,QGV12459.1__XX__Urtica_dioica:0.00073902)100:0.00320541)100:0.02230439,(YP_010144262.1__XX__Poikilospermum_lanceolatum:0.00000253,QQL92513.1__XX__Poikilospermum_lanceolatum:0.00000253)100:0.01391323)100:0.00719138,((((((YP_010156214.1__XX__Pilea_monilifera:0,QPK42859.1__XX__Pilea_verrucosa:0):0,QQY85803.1__XX__Pilea_monilifera:0):0.00000253,YP_010048256.1__XX__Pilea_verrucosa:0.00000253)100:0.00070823,(YP_010047994.1__XX__Pilea_cadierei:0.00000253,QPK42597.1__XX__Pilea_cadierei:0.00000253)100:0.00301711)100:0.00545909,(((YP_010156129.1__XX__Pilea_cavaleriei:0.00000253,QQY85719.1__XX__Pilea_cavaleriei:0.00000253)100:0.00073808,(YP_010118285.1__XX__Pilea_peploides:0.00000253,QQY85895.1__XX__Pilea_peploides:0.00000253)100:0.00074632)100:0.00379941,((((YP_010118371.1__XX__Pilea_plataniflora:0.00000253,QQY85975.1__XX__Pilea_plataniflora:0.00000253)100:0.00225153,(YP_010047650.1__XX__Pilea_peperomioides:0.00000253,QPK42254.1__XX__Pilea_peperomioides:0.00000253)100:0.00073615)100:0.00152274,(((YP_010048082.1__XX__Pilea_microphylla:0.00000253,QPK42687.1__XX__Pilea_microphylla:0.00000253)100:0.00750793,(YP_010047736.1__XX__Pilea_thymifolia:0.00000253,QPK42340.1__XX__Pilea_thymifolia:0.00000253)100:0.00327626)100:0.00370372,((YP_010047822.1__XX__Pilea_mollis:0.00000253,QPK42425.1__XX__Pilea_mollis:0.00000253)100:0.00302066,(YP_010047564.1__XX__Pilea_glauca__nom__nud__:0.00000253,QPK42167.1__XX__Pilea_glauca__nom__nud__:0.00000253)100:0.003001)100:0.00156911)100:0.0052386)100:0.00150628,(YP_010048169.1__XX__Pilea_pumila:0.00000253,QPK42776.1__XX__Pilea_pumila:0.00000253)100:0.01669044)100:0.00000228)100:0.00532135)100:0.00498105,((YP_010127311.1__XX__Procris_crenata:0.00000253,QPO90506.1__XX__Procris_crenata:0.00000253)100:0.00896693,(QST15784.1__XX__Elatostema_qinzhouense:0.00073792,(QHN53177.1__XX__Elatostema_laevissimum_var__laevissimum:0.00000253,(YP_009757158.1__XX__Elatostema_dissectum:0.00000253,QIM58977.1__XX__Elatostema_dissectum:0.00000253)100:0.00149521)100:0.00222965)100:0.00561271)100:0.00434883)100:0.00092914)100:0.00751616)100:0.00801194)100:0.00220956)100:0.00562198,((((((((((YP_010193371.1__XX__Ulmus_lanceifolia:0,QZQ52591.1__XX__Ulmus_lanceifolia:0):0,QHV33918.1__XX__Ulmus_elongata:0):0,QWK49090.1__XX__Ulmus_elongata:0):0,QWK49697.1__XX__Ulmus_lanceifolia:0):0,YP_009733094.1__XX__Ulmus_elongata:0):0.00000253,UDY70986.1__XX__Ulmus_elongata:0.00000253)98:0.00000253,((((((UDY71250.1__XX__Ulmus_parvifolia:0,QOS47565.1__XX__Ulmus_parvifolia:0):0,QLI52510.1__XX__Ulmus_parvifolia:0):0,YP_009906752.1__XX__Ulmus_parvifolia:0):0.00000253,QWK50044.1__XX__Ulmus_parvifolia:0.00000253)99:0.00000253,(((((UDY71162.1__XX__Ulmus_laevis:0.00000253,QWK49523.1__XX__Ulmus_laevis:0.00000253)98:0.00000253,(QWK50563.1__XX__Ulmus_thomasii:0.00074011,(QWK50390.1__XX__Ulmus_serotina:0.00000253,QWK48829.1__XX__Ulmus_crassifolia:0.00000253)98:0.00000253)100:0.00148053)100:0.00073037,QWK48220.1__XX__Ulmus_alata:0.00003791)100:0.00071301,(QWK50303.1__XX__Ulmus_rubra:0.00000253,QWK48307.1__XX__Ulmus_americana:0.00000253)99:0.00000253)100:0.00148429,((QEG79005.2__XX__Ulmus_americana:0,YP_009686858.1__XX__Ulmus_americana:0):0.00000253,QDX14866.1__XX__Ulmus_americana:0.00000253)99:0.00000253)100:0.00149433)70:0.00148222,((((((((((((UDY71074.1__XX__Ulmus_laciniata:0,QWK50130.1__XX__Ulmus_prunifolia:0):0,QWK49436.1__XX__Ulmus_laciniata:0):0,QWK50477.1__XX__Ulmus_szechuanica:0):0,QWK49177.1__XX__Ulmus_gaussenii:0):0,AWD77196.1__XX__Ulmus_gaussenii:0):0,QWK49784.1__XX__Ulmus_macrocarpa:0):0,QWK48568.1__XX__Ulmus_castaneifolia:0):0,YP_009488520.1__XX__Ulmus_gaussenii:0):0.00000253,QWK50649.1__XX__Ulmus_uyematsui:0.00000253)98:0.00000253,((((QWK48742.1__XX__Ulmus_chenmoui:0,AWB12194.1__XX__Ulmus_chenmoui:0):0,YP_009486138.1__XX__Ulmus_chenmoui:0):0,QCA40859.1__XX__Ulmus_chenmoui:0):0.00000253,QWK48394.1__XX__Ulmus_bergmanniana:0.00000253)100:0.00074384)100:0.00148447,ARD00066.1__XX__Ulmus_changii_var__kunmingensis:0.00000253)99:0.00000253,((UDY70898.1__XX__Ulmus_densa:0.00000253,QWK49003.1__XX__Ulmus_densa:0.00000253)100:0.00071266,(((((((((((((((((((((UDY70810.1__XX__Ulmus_changii:0,QWK48481.1__XX__Ulmus_canescens:0):0,APP88943.1__XX__Ulmus_davidiana_var__japonica:0):0,APP88865.1__XX__Ulmus_davidiana:0):0,YP_009336277.1__XX__Ulmus_pumila:0):0,YP_009336200.1__XX__Ulmus_macrocarpa:0):0,YP_009336122.1__XX__Ulmus_laciniata:0):0,APP89021.1__XX__Ulmus_laciniata:0):0,QQK90321.1__XX__Ulmus_pumila:0):0,YP_009336044.1__XX__Ulmus_davidiana:0):0,QWK49610.1__XX__Ulmus_lamellosa:0):0,QWK48655.1__XX__Ulmus_changii:0):0,APP89176.1__XX__Ulmus_pumila:0):0,APP89099.1__XX__Ulmus_macrocarpa:0):0,QWK48916.1__XX__Ulmus_davidiana:0):0,QRZ59831.1__XX__Ulmus_bergmanniana:0):0,QWK49350.1__XX__Ulmus_glaucescens:0):0,QWK49871.1__XX__Ulmus_microcarpa:0):0,QWK50216.1__XX__Ulmus_pumila:0):0,QWK50736.1__XX__Ulmus_wallichiana:0):0.00000253,YP_010170009.1__XX__Ulmus_bergmanniana:0.00000253)99:0.00000253,(QWK49958.1__XX__Ulmus_minor:0.00000253,QWK49264.1__XX__Ulmus_glabra:0.00000253)100:0.00073889)100:0.00073047)70:0.00003762)100:0.00535268)99:0.00000253)100:0.00074879,(((((QWK51169.1__XX__Zelkova_serrata:0.00000253,QWC54697.1__XX__Zelkova_sinica:0.00000253)96:0.00000253,((((QWK51083.1__XX__Zelkova_schneideriana:0,QAA79225.1__XX__Zelkova_schneideriana:0):0,AUJ19135.1__XX__Zelkova_serrata:0):0,YP_009557868.1__XX__Zelkova_serrata:0):0.00000253,YP_009560302.1__XX__Zelkova_schneideriana:0.00000253)100:0.00074414)98:0.00000253,QOE56490.1__XX__Zelkova_serrata:0.00073823)100:0.00299669,((QWK50996.1__XX__Zelkova_carpinifolia:0,QWK50822.1__XX__Zelkova_abelicea:0):0.00000253,QWK50909.1__XX__Zelkova_carpinifolia:0.00000253)100:0.0007475)100:0.00147887,(QWK47959.1__XX__Planera_aquatica:0.00074046,QWK47872.1__XX__Planera_aquatica:0.00074089)100:0.00074514)100:0.00074534)100:0.00244582,((QWK47525.1__XX__Hemiptelea_davidii:0,AZA05841.1__XX__Hemiptelea_davidii:0):0.00000253,QWK47439.1__XX__Hemiptelea_davidii:0.00000253)100:0.0089724)100:0.00836363,((QWK47785.1__XX__Phyllostylon_rhamnoides:0.00232908,((QWK47008.1__XX__Ampelocera_macrocarpa:0.00000253,QWK46747.1__XX__Ampelocera_edentula:0.00000253)100:0.00149398,(QWK46921.1__XX__Ampelocera_longissima:0.00297369,QWK46834.1__XX__Ampelocera_hottlei:0.00298873)100:0.00074726)100:0.00214632)100:0.00153492,(QWK47698.1__XX__Holoptelea_integrifolia:0.00000253,QWK47611.1__XX__Holoptelea_integrifolia:0.00000253)100:0.00081829)100:0.00549661)100:0.00998681)100:0.00626364,((((((((((((UFK28959.1__XX__Ziziphus_jujuba:0,ANJ78319.1__XX__Ziziphus_jujuba_var__spinosa:0):0,AUH21137.1__XX__Ziziphus_jujuba:0):0.00000253,QTW90903.1__XX__Ziziphus_jujuba_var__spinosa:0.00000253)100:0.00073806,(((((((UFK28875.1__XX__Ziziphus_jujuba:0,AND82328.1__XX__Ziziphus_jujuba:0):0,UEC45739.1__XX__Ziziphus_jujuba:0):0,ANJ78234.1__XX__Ziziphus_jujuba:0):0,UEE87775.1__XX__Ziziphus_jujuba:0):0,YP_009256335.1__XX__Ziziphus_jujuba:0):0,ARD03622.1__XX__Ziziphus_jujuba:0):0.00000253,UFK28527.1__XX__Ziziphus_jujuba:0.00000253)98:0.00000253)100:0.0053187,(YP_010146504.1__XX__Ziziphus_attopensis:0.00000253,QQO99545.1__XX__Ziziphus_attopensis:0.00000253)100:0.00383085)82:0.00134153,(YP_009917174.1__XX__Ziziphus_incurva:0.00000253,QDP70463.1__XX__Ziziphus_incurva:0.00000253)100:0.00240164)82:0.00143636,(((YP_009467302.1__XX__Ziziphus_spina_christi:0,ARU81241.1__XX__Ziziphus_spina_christi:0):0,ARU81157.1__XX__Ziziphus_mauritiana:0):0.00000253,YP_009467218.1__XX__Ziziphus_mauritiana:0.00000253)100:0.00329004)100:0.00809777,((((((YP_009994658.1__XX__Hovenia_trichocarpa:0,QRG30783.1__XX__Hovenia_acerba:0):0,QNP08818.1__XX__Hovenia_dulcis:0):0,QNP08896.1__XX__Hovenia_trichocarpa:0):0,QNO34214.1__XX__Hovenia_acerba:0):0.00000253,YP_009992991.1__XX__Hovenia_acerba:0.00000253)100:0.00073436,((YP_009942094.1__XX__Hovenia_dulcis:0,QJS52417.1__XX__Hovenia_dulcis:0):0.00000253,QOC71283.1__XX__Hovenia_dulcis:0.00000253)99:0.00000253)100:0.00947208)100:0.00407975,(((((UDD74274.1__XX__Discaria_toumatou:0.00000253,AAG34317.1__XX__Discaria_toumatou:0.00000253)98:0.00000253,UDD74189.1__XX__Discaria_nitida:0.0007372)100:0.00149283,(UDD74104.1__XX__Discaria_chacaye:0.00000253,AAG34316.1__XX__Discaria_chacaye:0.00000253)100:0.00073501)100:0.00350754,CAC06124.1__XX__Phylica_nitida:0.00861925)100:0.00210988,QBP39556.1__XX__Spyridium_parvifolium_var__parvifolium:0.01002437)100:0.00157815)100:0.00871279,((((((((YP_010216460.1__XX__Elaeagnus_pungens:0.00000253,UBS91507.1__XX__Elaeagnus_pungens:0.00000253)100:0.00074582,QWT89074.1__XX__Elaeagnus_umbellata:0.00000253)71:0.00000253,((((((QJS32883.1__XX__Elaeagnus_glabra:0,AKE36504.1__XX__Elaeagnus_macrophylla:0):0,YP_009171607.1__XX__Elaeagnus_macrophylla:0):0,BCB14601.1__XX__Elaeagnus_macrophylla:0):0,BCB14440.1__XX__Elaeagnus_glabra:0):0.00000253,QJS32800.1__XX__Elaeagnus_glabra:0.00000253)100:0.00225337,(BCB14520.1__XX__Elaeagnus_umbellata:0.00000253,BCB14360.1__XX__Elaeagnus_multiflora:0.00000253)100:0.00148199)57:0.00074518)57:0.00074015,((((AXR94473.1__XX__Elaeagnus_loureirii:0,AXR94305.1__XX__Elaeagnus_loureirii:0):0,AWK48427.1__XX__Elaeagnus_loureirii:0):0,AXR94221.1__XX__Elaeagnus_loureirii:0):0.00000253,AXR94389.1__XX__Elaeagnus_loureirii:0.00000253)99:0.00000253)100:0.00301895,ARD03697.1__XX__Elaeagnus_sp__SCZ_____:0.00223948)100:0.00455195,(YP_009559485.1__XX__Elaeagnus_angustifolia:0.00000253,AZU95011.1__XX__Elaeagnus_angustifolia:0.00000253)100:0.00909425)99:0.00059419,((((QGA73732.1__XX__Elaeagnus_mollis:0,ATD86115.1__XX__Elaeagnus_mollis:0):0,AOT81650.1__XX__Torricellia_angulata:0):0,YP_009310659.1__XX__Torricellia_angulata:0):0.00000253,YP_009458880.1__XX__Elaeagnus_mollis:0.00000253)100:0.00084954)99:0.00447426,(((((((((QWX20476.1__XX__Hippophae_rhamnoides_subsp__sinensis:0,YP_009412529.1__XX__Hippophae_rhamnoides:0):0,ASK39926.1__XX__Hippophae_rhamnoides:0):0,QKT21846.1__XX__Hippophae_rhamnoides_subsp__sinensis:0):0,YP_009872532.1__XX__Hippophae_rhamnoides_subsp__sinensis:0):0.00000253,QWX20388.1__XX__Hippophae_goniocarpa:0.00000253)99:0.00000253,(YP_009777190.1__XX__Hippophae_neurocarpa:0.00000253,QJA28083.1__XX__Hippophae_neurocarpa:0.00000253)100:0.00073581)100:0.0014816,(YP_009687295.1__XX__Hippophae_rhamnoides_subsp__yunnanensis:0.00000253,QDW76042.1__XX__Hippophae_rhamnoides_subsp__yunnanensis:0.00000253)99:0.00000253)67:0.00073658,((YP_010121473.1__XX__Hippophae_salicifolia:0.00000253,QRE78470.1__XX__Hippophae_salicifolia:0.00000253)100:0.00147499,QGW14951.1__XX__Hippophae_tibetana:0.00373524)68:0.00000253)67:0.00000253,(QWX20301.1__XX__Hippophae_neurocarpa:0.00297778,(YP_009687210.1__XX__Hippophae_gyantsensis:0.00000253,QDW75957.1__XX__Hippophae_gyantsensis:0.00000253)100:0.00223065)100:0.00147307)100:0.00470833)100:0.03372263)100:0.00053405,(((((YP_010165374.1__XX__Rhamnus_globosa:0.00000253,QRN73945.1__XX__Rhamnus_globosa:0.00000253)100:0.00073682,(((YP_010164207.1__XX__Rhamnus_heterophylla:0,QHR85773.1__XX__Rhamnus_taquetii:0):0,YP_009726263.1__XX__Rhamnus_taquetii:0):0.00000253,QRM17237.1__XX__Rhamnus_heterophylla:0.00000253)99:0.00000253)100:0.00607132,BCX55670.1__XX__Rhamnus_crenata:0.00535473)100:0.00209919,(QUO99586.1__XX__Berchemia_flavescens:0.0104825,(((YP_009676091.1__XX__Berchemiella_wilsonii:0.00000253,QDE13011.1__XX__Berchemiella_wilsonii:0.00000253)100:0.00074871,((YP_009478119.1__XX__Berchemia_berchemiifolia:0,ART88677.1__XX__Berchemiella_wilsonii_var__wilsonii:0):0.00000253,AVP32478.1__XX__Berchemia_berchemiifolia:0.00000253)100:0.0007291)100:0.00722594,CAC06092.1__XX__Karwinskia_humboldtiana:0.01793101)100:0.00206934)100:0.00280245)100:0.0126915,(YP_010028422.1__XX__Ventilago_leiocarpa:0.00000253,QOS48783.1__XX__Ventilago_leiocarpa:0.00000253)100:0.01513513)100:0.00648162)100:0.00128601,(YP_009559204.1__XX__Barbeya_oleoides:0.00000253,QBA96003.1__XX__Barbeya_oleoides:0.00000253)100:0.02224462)100:0.00174542)100:0.00353432,((((((((((((((((((((((((UFJ43562.1__XX__Pyracantha_fortuneana:0,ARD04471.1__XX__Pyracantha_coccinea:0):0,QFR51892.1__XX__Pyracantha_fortuneana:0):0,ARC98826.1__XX__Pyracantha_angustifolia:0):0,ARC98594.1__XX__Pyracantha_fortuneana:0):0.00000253,YP_010228041.1__XX__Pyracantha_fortuneana:0.00000253)100:0.00073969,((((AQK77903.1__XX__Sorbus_torminalis:0,YP_009349419.1__XX__Sorbus_torminalis:0):0,QGQ51311.1__XX__Torminalis_clusii:0):0.00000253,YP_009724240.1__XX__Torminalis_clusii:0.00000253)100:0.00148385,(((((YP_009723905.1__XX__Sorbus_chamaemespilus:0,QGM81756.1__XX__Malus_coronaria:0):0,QGQ50807.1__XX__Sorbus_chamaemespilus:0):0,QGQ50724.1__XX__Sorbus_aria:0):0,YP_009716337.1__XX__Malus_coronaria:0):0.00000253,YP_009723822.1__XX__Sorbus_aria:0.00000253)100:0.0007407)100:0.000745)79:0.00074221,(((YP_009718634.1__XX__Dichotomanthes_tristaniicarpa:0,ARD04548.1__XX__Dichotomanthes_tristaniicarpa:0):0.00000253,QGM84813.1__XX__Dichotomanthes_tristaniicarpa:0.00000253)100:0.00074027,(((((((((((((YP_009717355.1__XX__Amelanchier_sanguinea:0,YP_009716930.1__XX__Amelanchier_bartramiana:0):0,QGM82774.1__XX__Amelanchier_humilis:0):0,QGM82689.1__XX__Amelanchier_fernaldii:0):0,QGM82349.1__XX__Amelanchier_arborea:0):0,QGM82519.1__XX__Amelanchier_bartramiana:0):0,YP_009716760.1__XX__Amelanchier_arborea:0):0,ARD00453.1__XX__Amelanchier_alnifolia:0):0,QFR52403.1__XX__Amelanchier_obovalis:0):0,QGM82859.1__XX__Amelanchier_interior:0):0,YP_009717100.1__XX__Amelanchier_humilis:0):0,QGM83029.1__XX__Amelanchier_sanguinea:0):0,QFR52063.1__XX__Amelanchier_spicata:0):0.00000253,YP_009717185.1__XX__Amelanchier_interior:0.00000253)99:0.00074158)28:0.00000253)18:0.00000253,((((((((UFA46121.1__XX__Crataegus_bretschneideri:0,QGQ50308.1__XX__Cydonia_oblonga:0):0,AQT19281.1__XX__Cydonia_oblonga:0):0.00000253,YP_009723573.1__XX__Cydonia_oblonga:0.00000253)99:0.00000253,(QFR51634.1__XX__Sorbus_thibetica:0.00000253,ARC99215.1__XX__Sorbus_rhamnoides:0.00000253)96:0.00074245)36:0.00000253,((((((((((((((((((((YP_009630019.1__XX__Malus_sieversii:0,YP_010169078.1__XX__Malus_spectabilis:0):0,QGX05731.1__XX__Malus_sylvestris:0):0,QRZ02850.1__XX__Malus_spectabilis:0):0,QGX05399.1__XX__Malus_sieversii:0):0,QOQ36532.1__XX__Malus_sieversii_var__turkmenorum:0):0,QGX05648.1__XX__Malus_sylvestris:0):0,QGX05151.1__XX__Malus_sieversii:0):0,QGQ49644.1__XX__Malus_sieversii:0):0,QGX05482.1__XX__Malus_sylvestris:0):0,ASS18344.1__XX__Malus_domestica:0):0,YP_009721687.1__XX__Malus_sieversii:0):0,SPP91123.1__XX__Malus_sylvestris:0):0,QGX05233.1__XX__Malus_sieversii:0):0,QGX05068.1__XX__Malus_domestica:0):0,SPO51714.1__XX__Malus_domestica:0):0,QGX05565.1__XX__Malus_sylvestris:0):0,QGX05316.1__XX__Malus_sieversii:0):0.00000253,QBO27063.1__XX__Malus_sieversii:0.00000253)98:0.00000253,((((((((((((((((((((((YP_009913120.1__XX__Malus_sieboldii:0,YP_009723075.1__XX__Malus_x_atrosanguinea:0):0,AOI20272.1__XX__Malus_prunifolia:0):0,YP_009721603.1__XX__Malus_baccata:0):0,QGQ49561.1__XX__Malus_angustifolia:0):0,YP_009870129.1__XX__Malus_toringoides:0):0,QGQ49478.1__XX__Malus_x_atrosanguinea:0):0,YP_009295431.1__XX__Malus_prunifolia:0):0,YP_009547130.1__XX__Malus_hupehensis:0):0,QDD68813.1__XX__Malus_prattii:0):0,AQT19363.1__XX__Malus_baccata:0):0,YP_009723158.1__XX__Malus_angustifolia:0):0,AYV91418.1__XX__Malus_hupehensis:0):0,QKJ82107.1__XX__Malus_toringoides:0):0,QGQ49394.1__XX__Malus_baccata:0):0,YP_009444041.1__XX__Malus_micromalus:0):0,YP_009675702.1__XX__Malus_prattii:0):0,QJW34706.1__XX__Malus_toringoides:0):0,QGX04985.1__XX__Malus_baccata_var__xiaojinensis:0):0,QJW34540.1__XX__Malus_halliana:0):0,ATU31676.1__XX__Malus_micromalus:0):0,QJW34623.1__XX__Malus_sieboldii:0):0.00000253,QLJ92932.1__XX__Malus_sieboldii:0.00000253)100:0.00148785)88:0.00073919,((YP_009417233.1__XX__Malus_tschonoskii:0,AST14559.1__XX__Malus_tschonoskii:0):0.00000253,AST14642.1__XX__Malus_tschonoskii:0.00000253)100:0.00074949)35:0.0014902)2:0.00000253,(QFR52233.1__XX__Crataegus_sp__BBL_____:0.00000253,QFR52148.1__XX__Crataegus_marshallii:0.00000253)100:0.0022418)1:0.00074162,(((((((((YP_010217018.1__XX__Crataegus_cuneata:0,QQV67836.1__XX__Crataegus_pinnatifida:0):0,QUJ10363.1__XX__Crataegus_pinnatifida:0):0,ARC97898.1__XX__Crataegus_pinnatifida_var__major:0):0,YP_010147651.1__XX__Crataegus_pinnatifida:0):0,YP_010038501.1__XX__Crataegus_hupehensis:0):0,QUJ10447.1__XX__Crataegus_pinnatifida_var__major:0):0,QOX10287.1__XX__Crataegus_hupehensis:0):0.00000253,UBT68349.1__XX__Crataegus_cuneata:0.00000253)100:0.00074471,((((((((((((((((((((UDB59878.1__XX__Pyrus_pyrifolia:0,YP_009378503.1__XX__Pyrus_pashia:0):0,YP_009575606.1__XX__Pyrus_ussuriensis:0):0,QBJ06348.1__XX__Pyrus_ussuriensis:0):0,UDB59471.1__XX__Pyrus_x_bretschneideri:0):0,AUB29991.1__XX__Pyrus_hopeiensis:0):0,BAK69391.1__XX__Pyrus_pyrifolia:0):0,UDB59305.1__XX__Pyrus_pyrifolia:0):0,QHE50425.1__XX__Pyrus_phaeocarpa:0):0,UDB59633.1__XX__Pyrus_pyrifolia:0):0,YP_009718719.1__XX__Pyrus_communis:0):0,UDB59714.1__XX__Pyrus_pyrifolia:0):0,QDL00035.1__XX__Pyrus_ussuriensis:0):0,ARD00142.1__XX__Pyrus_pashia:0):0,QGM84898.1__XX__Pyrus_communis:0):0,UDB59552.1__XX__Pyrus_x_bretschneideri:0):0,ARH53629.1__XX__Pyrus_pashia:0):0,YP_004842247.1__XX__Pyrus_pyrifolia:0):0.00000253,UDB59795.1__XX__Pyrus_pyrifolia:0.00000253)99:0.00000253,AMM43136.1__XX__Pyrus_pashia:0.00074195)100:0.00074303,((UDB59388.1__XX__Pyrus_communis:0.00000253,SPO52334.1__XX__Pyrus_communis:0.00000253)100:0.00074237,(QFR52318.1__XX__Mespilus_germanica:0.00074293,(YP_008965501.1__XX__Pyrus_spinosa:0.00000253,CDI73573.1__XX__Pyrus_spinosa:0.00000253)97:0.00000253)75:0.00000253)100:0.00223795)75:0.00074428)29:0.00074139,((((((((((((((UEC44546.1__XX__Chaenomeles_speciosa:0,QLG90226.1__XX__Chaenomeles_thibetica:0):0,YP_009721853.1__XX__Chaenomeles_cathayensis:0):0,QGQ50640.1__XX__Chaenomeles_cathayensis:0):0,QNH69638.1__XX__Chaenomeles_speciosa:0):0,YP_009412923.1__XX__Chaenomeles_japonica:0):0,QNH69721.1__XX__Chaenomeles_thibetica:0):0,ANI86568.1__XX__Chaenomeles_japonica:0):0,YP_009905781.1__XX__Chaenomeles_thibetica:0):0,QNH69389.1__XX__Chaenomeles_cathayensis:0):0,QLG90141.1__XX__Chaenomeles_cathayensis:0):0.00000253,YP_010137827.1__XX__Chaenomeles_speciosa:0.00000253)96:0.00000253,ANI86484.1__XX__Chaenomeles_speciosa:0.0014841)88:0.00058444,QNH69471.1__XX__Chaenomeles_japonica:0.00090117)38:0.00000253,ARD03852.1__XX__Mespilus_canescens:0.00896952)28:0.00166725)6:0.00000253,((YP_009514175.1__XX__Crataegus_kansuensis:0,ARC98052.1__XX__Crataegus_chungtienensis:0):0.00000253,AXY96173.1__XX__Crataegus_kansuensis:0.00000253)61:0.00000253)6:0.00074273,((((UCS08557.1__XX__Sorbus_dunnii:0,QFK69196.1__XX__Micromeles_folgneri:0):0,ARD02925.1__XX__Sorbus_alnifolia:0):0.00000253,QWW90471.1__XX__Sorbus_alnifolia:0.00000253)100:0.00074288,(((((((((((QWK41190.1__XX__Photinia_x_fraseri:0,QGM84469.1__XX__Photinia_serratifolia:0):0,YP_009720259.1__XX__Photinia_lanuginosa:0):0,QGQ51565.1__XX__Photinia_serratifolia:0):0,QGM86610.1__XX__Photinia_lanuginosa:0):0,YP_009718290.1__XX__Photinia_serratifolia:0):0.00000253,QKX48675.1__XX__Photinia_davidsoniae:0.00000253)100:0.00074311,((((YP_009720345.1__XX__Photinia_prionophylla:0,ARC97975.1__XX__Photinia_prionophylla:0):0,QGM86438.1__XX__Photinia_lochengensis:0):0,QGM86696.1__XX__Photinia_prionophylla:0):0.00000253,YP_009720087.1__XX__Photinia_lochengensis:0.00000253)92:0.00000253)24:0.00000253,ARC96969.1__XX__Photinia_integrifolia:0.00074065)41:0.00000253,((YP_009719403.1__XX__Photinia_integrifolia:0.00000253,QGM85668.1__XX__Photinia_integrifolia:0.00000253)99:0.00074415,(QFR50949.1__XX__Photinia_prunifolia:0.00074027,(QFR50864.1__XX__Photinia_taishunensis:0.00000253,QFR50779.1__XX__Photinia_glabra:0.00000253)100:0.00074431)100:0.00074588)87:0.0014941)89:0.00148332,ARC98749.1__XX__Cormus_domestica:0.00223356)35:0.00000253,(((YP_009720001.1__XX__Rhaphiolepis_major:0,ARC96505.1__XX__Rhaphiolepis_indica:0):0.00000253,QGM86352.1__XX__Rhaphiolepis_major:0.00000253)100:0.00074107,((((((((((YP_009719915.1__XX__Rhaphiolepis_impressivena:0,QGM84555.1__XX__Rhaphiolepis_ferruginea:0):0,YP_009718204.1__XX__Rhaphiolepis_indica:0):0,QGM85412.1__XX__Rhaphiolepis_salicifolia:0):0,YP_009718376.1__XX__Rhaphiolepis_ferruginea:0):0,QGM84727.1__XX__Rhaphiolepis_umbellata:0):0,QGM86266.1__XX__Rhaphiolepis_impressivena:0):0,QGM84383.1__XX__Rhaphiolepis_indica:0):0,YP_009718548.1__XX__Rhaphiolepis_umbellata:0):0,ARC96814.1__XX__Rhaphiolepis_umbellata:0):0.00000253,YP_009719233.1__XX__Rhaphiolepis_salicifolia:0.00000253)94:0.00000253)88:0.00074057)31:0.00000253)37:0.00074115)6:0.00150419,(((((((((((QNT11559.1__XX__Rhaphiolepis_bibas:0,ANA10278.1__XX__Rhaphiolepis_bibas:0):0,ARJ62038.1__XX__Rhaphiolepis_bibas:0):0,QKJ82274.1__XX__Rhaphiolepis_laoshanica:0):0,YP_009363231.1__XX__Rhaphiolepis_bibas:0):0,QKJ82358.1__XX__Rhaphiolepis_laoshanica:0):0,QGM85498.1__XX__Rhaphiolepis_bibas:0):0.00000253,YP_009870212.1__XX__Rhaphiolepis_laoshanica:0.00000253)30:0.00000253,((YP_009719575.1__XX__Rhaphiolepis_malipoensis:0.00000253,QGM85840.1__XX__Rhaphiolepis_malipoensis:0.00000253)100:0.00074161,(QFR51205.1__XX__Rhaphiolepis_deflexa:0.00074187,AMM43137.1__XX__Rhaphiolepis_bibas:0.00074198)26:0.00000253)28:0.00000253)30:0.00000253,QFR51291.1__XX__Rhaphiolepis_cavaleriei:0.00074168)68:0.00000201,((((((((YP_009719829.1__XX__Rhaphiolepis_seguinii:0,QGM86180.1__XX__Rhaphiolepis_seguinii:0):0,ARC96119.1__XX__Rhaphiolepis_bengalensis_f__angustifolia:0):0,QGM86094.1__XX__Rhaphiolepis_seguinii:0):0,QGM86008.1__XX__Rhaphiolepis_salwinensis:0):0,YP_009719489.1__XX__Rhaphiolepis_henryi:0):0,QGM85754.1__XX__Rhaphiolepis_henryi:0):0.00000253,YP_009719743.1__XX__Rhaphiolepis_salwinensis:0.00000253)99:0.00000253,(YP_009719659.1__XX__Rhaphiolepis_obovata:0.00000253,QGM85924.1__XX__Rhaphiolepis_obovata:0.00000253)100:0.0007431)100:0.00148986)63:0.00000253,(YP_009718462.1__XX__Rhaphiolepis_lanceolata:0.00000253,QGM84641.1__XX__Rhaphiolepis_lanceolata:0.00000253)99:0.00225478)72:0.00149976)13:0.00073278,(((((((((((((((UEQ12653.1__XX__Sorbus_koehneana:0,QFR51806.1__XX__Sorbus_tianschanica:0):0,YP_009971966.1__XX__Sorbus_insignis:0):0,QNH69121.1__XX__Sorbus_insignis:0):0,QHH22550.1__XX__Sorbus_prattii:0):0,ARC96273.1__XX__Sorbus_helenae:0):0.00000253,UCU57450.1__XX__Sorbus_rehderiana:0.00000253)98:0.00000253,(((YP_009746502.1__XX__Sorbus_setschwanensis:0,ARD01383.1__XX__Sorbus_rufopilosa:0):0,ARC99368.1__XX__Sorbus_sp__SCZ_____:0):0.00000253,QII41389.1__XX__Sorbus_setschwanensis:0.00000253)100:0.00074245)100:0.00073902,(YP_009464022.1__XX__Sorbus_ulleungensis:0.00000253,AUW55485.1__XX__Sorbus_ulleungensis:0.00000253)100:0.00074063)71:0.00000253,((((QNP09133.1__XX__Sorbus_aucuparia:0,QOC71198.1__XX__Sorbus_hupehensis_var__paucijuga:0):0,QKZ95813.1__XX__Sorbus_amabilis:0):0.00000253,YP_009994839.1__XX__Sorbus_aucuparia:0.00000253)99:0.00000253,QFR51720.1__XX__Sorbus_commixta:0.0007381)100:0.00222819)100:0.00148699,ARD02386.1__XX__Stranvaesia_davidiana:0.00148438)51:0.0007425,QGM83538.1__XX__Peraphyllum_ramosissimum:0.00000253)18:0.00000253,((YP_009718119.1__XX__Hesperomeles_pernettyoides:0.00000253,QGM83963.1__XX__Hesperomeles_pernettyoides:0.00000253)100:0.00073937,(((YP_009717949.1__XX__Hesperomeles_goudotiana:0,QFR52658.1__XX__Hesperomeles_obovata:0):0.00000253,QGM83793.1__XX__Hesperomeles_goudotiana:0.00000253)98:0.00000253,QFR52573.1__XX__Hesperomeles_glabrata:0.00074283)64:0.00000253)78:0.00073935)19:0.00149382,((YP_009417150.1__XX__Malus_trilobata:0.00000253,AST14393.1__XX__Malus_trilobata:0.00000253)100:0.00000253,ARD03002.1__XX__Peraphyllum_ramosissimum:0.00149349)54:0.00148858)8:0.00000253,((((YP_009721937.1__XX__Malus_ioensis:0.00000253,QGQ51226.1__XX__Malus_ioensis:0.00000253)100:0.00074374,(((((YP_009717270.1__XX__Amelanchier_pallida:0,QGM82434.1__XX__Amelanchier_alnifolia:0):0,QGM82604.1__XX__Amelanchier_cusickii:0):0,YP_009716845.1__XX__Amelanchier_alnifolia:0):0,QGM82944.1__XX__Amelanchier_pallida:0):0.00000253,YP_009717015.1__XX__Amelanchier_cusickii:0.00000253)99:0.00000253)99:0.00074146,((YP_009414834.1__XX__Malus_florentina:0,AST14311.1__XX__Malus_florentina:0):0.00000253,AST14476.1__XX__Malus_florentina:0.00000253)100:0.00074134)35:0.00000253,QFR52488.1__XX__Amelanchier_ovalis:0.00000253)30:0.00000253)18:0.0007437,((((((((QNH69555.1__XX__Chaenomeles_sinensis:0,AQT19445.1__XX__Docynia_delavayi:0):0,ANI86651.1__XX__Chaenomeles_sinensis:0):0,QGM84984.1__XX__Chaenomeles_sinensis:0):0.00000253,YP_009718805.1__XX__Chaenomeles_sinensis:0.00000253)100:0.00148472,((((YP_010022976.1__XX__Osteomeles_subrotunda:0,YP_009723988.1__XX__Osteomeles_schwerinae:0):0,ARC97512.1__XX__Osteomeles_anthyllidifolia:0):0,QGQ50890.1__XX__Osteomeles_schwerinae:0):0.00000253,QOP60925.1__XX__Osteomeles_subrotunda:0.00000253)100:0.0022332)66:0.00000253,((YP_009719319.1__XX__Malus_doumeri:0,AQT19528.1__XX__Malus_doumeri:0):0.00000253,QGM85584.1__XX__Malus_doumeri:0.00000253)100:0.00074462)68:0.00074776,((((((YP_009723739.1__XX__Pourthiaea_tomentosa:0,QGQ49893.1__XX__Pourthiaea_zhejiangensis:0):0,ARC95886.1__XX__Pourthiaea_arguta_var__salicifolia:0):0.00000253,QGQ50474.1__XX__Pourthiaea_tomentosa:0.00000253)97:0.00000253,((((YP_009723656.1__XX__Photinia_sorbifolia:0,QGQ50391.1__XX__Photinia_sorbifolia:0):0,QGQ50059.1__XX__Photinia_blinii:0):0.00000253,YP_009723324.1__XX__Photinia_blinii:0.00000253)97:0.00000253,((YP_009723407.1__XX__Pourthiaea_arguta:0.00000253,QGQ50142.1__XX__Pourthiaea_arguta:0.00000253)98:0.00000253,QGQ49727.1__XX__Photinia_hirsuta_var__lobulata:0.00074727)91:0.00074506)91:0.00074261)100:0.00150115,((YP_009723241.1__XX__Photinia_villosa:0,QGQ49810.1__XX__Pourthiaea_arguta_var__salicifolia:0):0.00000253,QGQ49976.1__XX__Photinia_villosa:0.00000253)99:0.00000253)100:0.00374263,((YP_009723490.1__XX__Pourthiaea_amphidoxa:0,QGQ50225.1__XX__Pourthiaea_amphidoxa:0):0.00000253,QGQ51396.1__XX__Pourthiaea_pilosicalyx:0.00000253)100:0.00148764)81:0.00149511)12:0.00000253,(((QFR51462.1__XX__Sorbus_vilmorinii:0,QFR51034.1__XX__Stranvaesia_oblanceolata:0):0,QFR50694.1__XX__Stranvaesia_bodinieri:0):0.00000253,QFR51377.1__XX__Stranvaesia_nussia:0.00000253)78:0.00000253)12:0.00000253)12:0.00000269)6:0.00074408,((((((((((((((((((((((((((((((((((((((((((((QXU75717.1__XX__Cotoneaster_microphyllus_var__cochleatus:0,QUA07914.1__XX__Cotoneaster_franchetii:0):0,QUA07665.1__XX__Cotoneaster_langei:0):0,QUA08993.1__XX__Cotoneaster_acutifolius_var__villosulus:0):0,ARD01693.1__XX__Cotoneaster_franchetii:0):0,QUA06242.1__XX__Cotoneaster_harrysmithii:0):0,QUA06325.1__XX__Cotoneaster_horizontalis:0):0,QGM86782.1__XX__Cotoneaster_buxifolius:0):0,YP_009718975.1__XX__Cotoneaster_microphyllus:0):0,QUA07416.1__XX__Cotoneaster_qungbixiensis:0):0,QTT60498.1__XX__Cotoneaster_dielsianus:0):0,QUA06099.1__XX__Cotoneaster_leveillei:0):0,QUA08910.1__XX__Cotoneaster_tenuipes:0):0,QTT60332.1__XX__Cotoneaster_obscurus:0):0,QGM85154.1__XX__Cotoneaster_microphyllus:0):0,QTT60166.1__XX__Cotoneaster_huahongdongensis:0):0,QTT60083.1__XX__Cotoneaster_buxifolius_var__vellaeus:0):0,QUA07499.1__XX__Cotoneaster_cf__chengkangensis_KM_____:0):0,QUA08578.1__XX__Cotoneaster_adpressus:0):0,YP_009718889.1__XX__Cotoneaster_taylorii:0):0,YP_009720689.1__XX__Cotoneaster_rubens:0):0,QTT60249.1__XX__Cotoneaster_moupinensis:0):0,QUA08329.1__XX__Cotoneaster_acutifolius:0):0,QUA09823.1__XX__Cotoneaster_subadpressus:0):0,QTT59917.1__XX__Cotoneaster_rubens:0):0,QGM85068.1__XX__Cotoneaster_taylorii:0):0,QGM87040.1__XX__Cotoneaster_rubens:0):0,QGM85240.1__XX__Cotoneaster_acuminatus:0):0,QGM86868.1__XX__Cotoneaster_horizontalis:0):0,QUA08744.1__XX__Cotoneaster_acuminatus:0):0,QUA09906.1__XX__Cotoneaster_dammeri:0):0,QUA07333.1__XX__Cotoneaster_verruculosus:0):0,ARC95731.1__XX__Cotoneaster_horizontalis:0):0,QUA06016.1__XX__Cotoneaster_microphyllus_var__microphyllus:0):0,QTT59751.1__XX__Cotoneaster_bullatus:0):0,QUA08412.1__XX__Cotoneaster_franchetii_var__cinerascens:0):0,QUA07997.1__XX__Cotoneaster_adpressus_var__praecox:0):0,YP_009720431.1__XX__Cotoneaster_buxifolius:0):0,QUA08495.1__XX__Cotoneaster_cf__chengkangensis_KM_____:0):0,YP_009720517.1__XX__Cotoneaster_horizontalis:0):0,YP_009719061.1__XX__Cotoneaster_acuminatus:0):0.00000253,QUA10238.1__XX__Cotoneaster_rotundifolius:0.00000253)66:0.00000253,(QUA09574.1__XX__Cotoneaster_reticulatus:0.00074302,(QFR51119.1__XX__Heteromeles_arbutifolia:0.00000253,ARC99445.1__XX__Heteromeles_arbutifolia:0.00074319)99:0.00074383)38:0.00000253)36:0.00000253,((((((((((((((((((((((((((((((((((QUA10404.1__XX__Cotoneaster_astrophoros:0,QUA07250.1__XX__Cotoneaster_dammeri_subsp__songmingensis:0):0,QTT59834.1__XX__Cotoneaster_hebephyllus_var__fulvidus:0):0,QUA09076.1__XX__Cotoneaster_coriaceus:0):0,QUA06858.1__XX__Cotoneaster_argenteus:0):0,QUA06918.1__XX__Cotoneaster_buxifolius:0):0,QUA06408.1__XX__Cotoneaster_coriaceus:0):0,QUA08080.1__XX__Cotoneaster_conspicuus:0):0,QUA06781.1__XX__Cotoneaster_mongolicus:0):0,QUA07582.1__XX__Cotoneaster_rockii:0):0,QUA07831.1__XX__Cotoneaster_delavayanus:0):0,QUA08246.1__XX__Cotoneaster_salicifolius:0):0,QGM84297.1__XX__Cotoneaster_salicifolius_var__henryanus:0):0,QUA06182.1__XX__Cotoneaster_vandelaarii:0):0,QGM86954.1__XX__Cotoneaster_silvestrii:0):0,QUA09989.1__XX__Cotoneaster_multiflorus:0):0,QFR51548.1__XX__Cotoneaster_submultiflorus:0):0,QUA07084.1__XX__Cotoneaster_pannosus:0):0,YP_009720603.1__XX__Cotoneaster_silvestrii:0):0,QUA08163.1__XX__Cotoneaster_hebephyllus:0):0,QUA09491.1__XX__Cotoneaster_turbinatus:0):0,QUA09740.1__XX__Cotoneaster_soongoricus:0):0,QUA06722.1__XX__Cotoneaster_coriaceus:0):0,QUA10072.1__XX__Cotoneaster_submultiflorus:0):0,QUA07167.1__XX__Cotoneaster_marginatus:0):0,QUA09159.1__XX__Cotoneaster_franchetii:0):0,QUA06574.1__XX__Cotoneaster_glaucophyllus:0):0,ARC97744.1__XX__Cotoneaster_salicifolius:0):0,QUA07748.1__XX__Cotoneaster_coriaceus:0):0,QUA07001.1__XX__Cotoneaster_glaucophyllus_var__serotinus:0):0.00000253,QUA10155.1__XX__Cotoneaster_conspicuus:0.00000253)99:0.00000253,QTT60000.1__XX__Cotoneaster_sherriffii:0.00151043)100:0.00074328,(((((((((QUA10321.1__XX__Cotoneaster_shansiensis:0,QIJ60042.1__XX__Cotoneaster_wilsonii:0):0,QUA08661.1__XX__Cotoneaster_perpusillus:0):0,QTT60415.1__XX__Cotoneaster_integerrimus:0):0,QHQ72789.1__XX__Cotoneaster_schantungensis:0):0,QUA09408.1__XX__Cotoneaster_schantungensis:0):0,QUA06657.1__XX__Cotoneaster_melanocarpus:0):0,YP_009725474.1__XX__Cotoneaster_schantungensis:0):0,YP_009750137.1__XX__Cotoneaster_wilsonii:0):0.00000253,QUA09657.1__XX__Cotoneaster_zabelii:0.00000253)100:0.00074317)56:0.00000253,((((QUA09325.1__XX__Cotoneaster_gamblei:0,YP_009719147.1__XX__Cotoneaster_frigidus:0):0,QGM85326.1__XX__Cotoneaster_frigidus:0):0,QUA06491.1__XX__Cotoneaster_frigidus:0):0.00000253,QUA09242.1__XX__Cotoneaster_affinis:0.00000253)89:0.00000253)56:0.00000253,QUA08827.1__XX__Cotoneaster_foveolatus:0.00074367)93:0.00074326)61:0.00074368,((YP_009718034.1__XX__Hesperomeles_ferruginea:0.00000253,QGM83878.1__XX__Hesperomeles_ferruginea:0.00000253)100:0.00074286,(YP_009717864.1__XX__Hesperomeles_cuneata:0.00000253,QGM83708.1__XX__Hesperomeles_cuneata:0.00000253)99:0.00000253)100:0.00074297)22:0.00000253)6:0.00149697,(((((((YP_010180717.1__XX__Docynia_longiunguis:0,QGQ51480.1__XX__Docynia_delavayi:0):0,QHN60034.1__XX__Docynia_indica:0):0,QVD40383.1__XX__Docynia_longiunguis:0):0,YP_009724325.1__XX__Docynia_delavayi:0):0.00000253,QNH69306.1__XX__Docynia_delavayi:0.00000253)100:0.00225699,((((((YP_009716506.1__XX__Vauquelinia_pauciflora:0,ARC96350.1__XX__Vauquelinia_californica:0):0,QGM82010.1__XX__Vauquelinia_australis:0):0,QGM82095.1__XX__Vauquelinia_pauciflora:0):0,QGM83623.1__XX__Vauquelinia_californica_subsp__sonorensis:0):0.00000253,YP_009716421.1__XX__Vauquelinia_australis:0.00000253)98:0.00000253,QGM81925.1__XX__Vauquelinia_corymbosa_subsp__heterodon:0.00074706)100:0.00148344)50:0.00000253,((((((((YP_010025824.1__XX__Malus_kansuensis:0,YP_009524856.1__XX__Malus_yunnanensis:0):0,AXR91557.1__XX__Malus_yunnanensis:0):0,AXR91388.1__XX__Malus_yunnanensis:0):0,AXR91304.1__XX__Malus_yunnanensis:0):0,AWK48426.1__XX__Malus_yunnanensis:0):0,AZJ53345.1__XX__Malus_transitoria:0):0,AXR91471.1__XX__Malus_yunnanensis:0):0.00000253,QOQ36472.1__XX__Malus_kansuensis:0.00000253)84:0.00000253)28:0.00000253)24:0.00074087,(((((QZH43722.1__XX__Aronia_melanocarpa:0,QGQ50557.1__XX__Aronia_arbutifolia:0):0.00000253,YP_009721770.1__XX__Aronia_arbutifolia:0.00000253)100:0.00073569,ARD02693.1__XX__Aronia_melanocarpa:0.0022327)81:0.002253,((((YP_009724156.1__XX__Phippsiomeles_mexicana:0,QGQ51142.1__XX__Phippsiomeles_mexicana:0):0,QGQ50974.1__XX__Phippsiomeles_microcarpa_subsp__hintonii:0):0,QGQ51058.1__XX__Phippsiomeles_matudae:0):0.00000253,YP_009724072.1__XX__Phippsiomeles_matudae:0.00000253)100:0.0014853)33:0.00074369,(((YP_009716675.1__XX__Amelanchier_asiatica:0,QFR51978.1__XX__Amelanchier_sinica:0):0,ARD02000.1__XX__Amelanchier_sinica:0):0.00000253,QGM82264.1__XX__Amelanchier_asiatica:0.00000253)100:0.00224477)33:0.00000253)18:0.00000253,((YP_009717779.1__XX__Malacomeles_denticulata:0.00000253,QGM83453.1__XX__Malacomeles_denticulata:0.00000253)68:0.00000253,ARD00761.1__XX__Malacomeles_denticulata:0.0014832)22:0.00000253)69:0.00075367,QGM81840.1__XX__Lindleya_mespiloides:0.00449131)68:0.00148116,(((YP_009717694.1__XX__Kageneckia_oblonga:0.00000253,QGM83368.1__XX__Kageneckia_oblonga:0.00000253)97:0.00000253,ARD04239.1__XX__Kageneckia_crataegifolia:0.00074049)100:0.00074247,(YP_009717524.1__XX__Kageneckia_angustifolia:0.00000253,QGM83198.1__XX__Kageneckia_angustifolia:0.00000253)95:0.00000253)96:0.00074028)74:0.00000253,(YP_009717609.1__XX__Kageneckia_lanceolata:0.00000253,QGM83283.1__XX__Kageneckia_lanceolata:0.00000253)100:0.00073995)93:0.00140138,((QNT11782.1__XX__Gillenia_trifoliata:0.00000253,(YP_009716591.1__XX__Gillenia_trifoliata:0.00000253,QGM82180.1__XX__Gillenia_trifoliata:0.00000253)100:0.00148198)100:0.00225315,((YP_009717440.1__XX__Gillenia_stipulata:0.00000253,QGM83114.1__XX__Gillenia_stipulata:0.00000253)98:0.00000253,ARD01847.1__XX__Gillenia_stipulata:0.00073902)100:0.00148296)100:0.00307354)100:0.00922812,((((((((((((((((((((((((UFH81671.1__XX__Prunus_mume:0,UFH81419.1__XX__Prunus_mume:0):0,UFH81503.1__XX__Prunus_mume:0):0,YP_009020046.1__XX__Prunus_mume:0):0,QJA14075.1__XX__Prunus_mume:0):0,AHK26882.1__XX__Prunus_mume:0):0,UFH81251.1__XX__Prunus_mume:0):0,UFH80999.1__XX__Prunus_mume:0):0,UFH81335.1__XX__Prunus_mume:0):0,UFH80831.1__XX__Prunus_mume_var__cernua:0):0,UFH81083.1__XX__Prunus_mume:0):0,UFH80747.1__XX__Prunus_mume:0):0,UFH81167.1__XX__Prunus_mume:0):0,UFH80915.1__XX__Prunus_mume:0):0.00000253,UFH81587.1__XX__Prunus_mume:0.00000253)100:0.00074196,(((((QWX20996.1__XX__Prunus_glandulosa:0,QOP63435.1__XX__Prunus_japonica:0):0,QNE85296.1__XX__Prunus_humilis:0):0,QNE85210.1__XX__Prunus_dictyoneura:0):0,YP_009968918.1__XX__Prunus_dictyoneura:0):0.00000253,YP_010024086.1__XX__Prunus_japonica:0.00000253)99:0.00000253)100:0.00074214,ATG32534.1__XX__Prunus_sibirica:0.00000253)31:0.00074276,(((((((((QXM14712.1__XX__Prunus_setulosa:0.00074135,QKO00131.1__XX__Prunus_emarginata:0.00074323)23:0.00000253,((YP_010043871.1__XX__Prunus_fruticosa:0.00000253,QPD07192.1__XX__Prunus_fruticosa:0.00000253)100:0.00449768,AKN00063.1__XX__Prunus_yedoensis:0.00074142)47:0.00000253)6:0.00000253,((YP_010043702.1__XX___Cerasus:0.00000253,QPD07023.1__XX___Cerasus:0.00000253)100:0.00074116,(AKC99613.1__XX__Prunus_maximowiczii:0.00000253,YP_009136403.1__XX__Prunus_maximowiczii:0.00000253)100:0.00074116)32:0.00000253)21:0.00000253,YP_010131588.1__XX__Prunus_discadenia:0.00000253)15:0.00000253,(((((((((((((((((((((((((((((((((((((((((QWT70036.1__XX__Prunus_clarofolia:0,AYD91115.1__XX__Prunus_pseudocerasus:0):0,QKZ96149.1__XX___Cerasus:0):0,QJD07125.1__XX__Prunus_discoidea:0):0,AQV09987.1__XX__Prunus_yedoensis:0):0,QOP62579.1__XX__Prunus_apetala:0):0,QDE13368.1__XX__Prunus_speciosa:0):0,QPO07118.1__XX__Prunus_dielsiana:0):0,QPZ93955.1__XX__Prunus_discadenia:0):0,YP_010023058.1__XX__Prunus_jingningensis:0):0,SPO52167.1__XX__Prunus_avium:0):0,AKC99528.1__XX__Prunus_yedoensis:0):0,YP_009681303.1__XX__Prunus_campanulata:0):0,QGG45611.1__XX__Prunus_matuurae:0):0,YP_009691942.1__XX__Prunus_avium:0):0,YP_010023411.1__XX__Prunus_verecunda:0):0,AKC99781.1__XX__Prunus_jamasakura:0):0,ASU92607.1__XX__Prunus_cerasoides:0):0,AKC99865.1__XX__Prunus_subhirtella_var__subhirtella:0):0,QOP61989.1__XX__Prunus_jingningensis:0):0,YP_010126970.1__XX__Prunus_dielsiana:0):0,QEG58747.1__XX__Prunus_avium:0):0,ARD01460.1__XX__Prunus_conradinae:0):0,QTV20645.1__XX__Prunus_sargentii:0):0,YP_009428888.1__XX__Prunus_cerasoides:0):0,QDH83329.1__XX__Prunus_campanulata:0):0,QKZ96065.1__XX__Prunus_subhirtella:0):0,YP_009713541.1__XX__Prunus_matuurae:0):0,QJW34250.1__XX__Prunus_conradinae:0):0,QKZ95897.1__XX__Prunus_pensylvanica:0):0,QOP62663.1__XX__Prunus_verecunda:0):0,ANK78997.1__XX__Prunus_pseudocerasus:0):0,QQY84498.1__XX__Prunus_campanulata:0):0,YP_010023327.1__XX__Prunus_apetala:0):0,AXG76171.1__XX__Prunus_takesimensis:0):0,YP_009514574.1__XX__Prunus_takesimensis:0):0,YP_009676436.1__XX__Prunus_speciosa:0):0,YP_009266612.1__XX__Prunus_pseudocerasus:0):0,AKC99949.1__XX__Prunus_subhirtella_var__subhirtella:0):0,QCX30982.1__XX__Prunus_avium:0):0,QKZ95981.1__XX__Prunus_serrulata_var__spontanea:0):0,YP_009136319.1__XX__Prunus_yedoensis:0):0.00000253)28:0.00000253,QXM14626.1__XX__Prunus_clarofolia:0.00148568)100:0.00074151,(YP_009829368.1__XX__Prunus_rufa:0.00000253,QJC59899.1__XX__Prunus_rufa:0.00000253)97:0.00000253)100:0.00682683,(((((((((((((((((QWK46576.1__XX__Prunus_salicina:0,QWK45556.1__XX__Prunus_salicina:0):0,QWK46151.1__XX__Prunus_salicina:0):0,QJA13990.1__XX__Prunus_salicina:0):0,ARD02309.1__XX__Prunus_salicina:0):0,QWK45386.1__XX__Prunus_salicina:0):0,QNT09819.1__XX__Prunus_cerasifera:0):0,QWK45641.1__XX__Prunus_salicina:0):0,QWK45981.1__XX__Prunus_salicina:0):0,YP_009774673.1__XX__Prunus_salicina:0):0,QWK45811.1__XX__Prunus_simonii:0):0,QWK46236.1__XX__Prunus_salicina:0):0,QWK45726.1__XX__Prunus_salicina:0):0,QWK45471.1__XX__Prunus_salicina:0):0,QWK46066.1__XX__Prunus_salicina:0):0,QWK45301.1__XX__Prunus_salicina:0):0.00000253,QWK46321.1__XX__Prunus_salicina:0.00000253)99:0.00000253,(((QWK46491.1__XX__Prunus_domestica:0.00000253,QWK45896.1__XX__Prunus_domestica:0.00000253)100:0.00298376,((QWK46406.1__XX__Prunus_cerasifera:0,QKZ95646.1__XX__Prunus_cerasifera:0):0.00000253,QWK40985.1__XX__Prunus_cerasifera:0.00000253)100:0.00074296)98:0.00000253,(YP_009941400.1__XX__Prunus_domestica:0.00000253,QOC70457.1__XX__Prunus_domestica:0.00000253)97:0.00000253)100:0.00074634)100:0.00071835)100:0.00228038,((YP_010043787.1__XX__Prunus_fasciculata:0.00000253,QPD07108.1__XX__Prunus_fasciculata:0.00000253)99:0.00000253,ARD00684.1__XX__Prunus_andersonii:0.00074192)100:0.0044977)35:0.00000253)16:0.00000253,((AXU40816.1__XX__Prunus_pedunculata:0,AWE09609.1__XX__Prunus_pedunculata:0):0.00000253,YP_009489236.1__XX__Prunus_pedunculata:0.00000253)31:0.00000253)18:0.00000253,(((((((((UEC44459.1__XX__Prunus_triloba:0,ATG32449.1__XX__Prunus_pedunculata:0):0,YP_009444782.1__XX__Prunus_tomentosa:0):0,QIG86686.1__XX__Prunus_triloba:0):0,QGZ08457.1__XX__Prunus_tangutica:0):0,ATU85422.1__XX__Prunus_tomentosa:0):0,YP_009744694.1__XX__Prunus_triloba:0):0.00000253,QKY75271.1__XX__Prunus_triloba:0.00000253)96:0.00000253,((((((QWX21080.1__XX__Prunus_mandshurica:0,YP_009675616.1__XX__Prunus_armeniaca:0):0,QDD68731.1__XX__Prunus_armeniaca:0):0.00000253,QJA14160.1__XX__Prunus_armeniaca:0.00000253)39:0.00000253,(ATG32195.1__XX__Prunus_armeniaca:0.00074172,ARD04084.1__XX__Prunus_armeniaca:0.0007439)58:0.00000253)74:0.00000253,ATG32279.1__XX__Prunus_armeniaca:0.00148578)97:0.00074062,(YP_009704270.1__XX__Prunus_tenella:0.00000253,QEO33761.1__XX__Prunus_tenella:0.00000253)99:0.00000228)59:0.00074214)43:0.00000253,ATG32619.1__XX__Prunus_triloba:0.00074191)60:0.00074344)100:0.00074697,((((((((((QXU75812.1__XX__Prunus_tangutica:0,YP_009530211.1__XX__Prunus_davidiana:0):0,QGZ08017.1__XX__Prunus_davidiana:0):0,QKY75181.1__XX__Prunus_tangutica:0):0,AXX82855.1__XX__Prunus_davidiana:0):0,QGZ08371.1__XX__Prunus_tenella:0):0,YP_009489152.1__XX__Prunus_mongolica:0):0,AWE09524.1__XX__Prunus_mongolica:0):0,QEO33607.1__XX__Prunus_mongolica:0):0.00000253,QOW84009.1__XX__Prunus_davidiana_var__potaninii:0.00000253)99:0.00000253,ARU07694.1__XX__Prunus_mongolica:0.00148521)100:0.00074252)85:0.00074316,(QOW84095.1__XX__Prunus_dulcis:0.00074025,((ATG32364.1__XX__Prunus_dulcis:0,YP_009366350.1__XX__Prunus_dulcis:0):0.00000253,ARJ61951.1__XX__Prunus_dulcis:0.00000253)99:0.00000253)100:0.00074033)69:0.00000253,(((QGZ08188.1__XX__Prunus_mira:0,APF30651.1__XX__Prunus_mira:0):0,YP_009544490.1__XX__Prunus_mira:0):0.00000253,AZZ70999.1__XX__Prunus_mira:0.00000253)93:0.00000253)79:0.00070034,((((((((((((UBT68040.1__XX__Prunus_persica:0,QQO80861.1__XX__Prunus_persica:0):0,QGZ08102.1__XX__Prunus_ferganensis:0):0,YP_009024689.1__XX__Prunus_kansuensis:0):0,ADO64983.1__XX__Prunus_persica:0):0,QUJ09990.1__XX__Prunus_persica:0):0,AZZ71081.1__XX__Prunus_persica:0):0,AZZ71163.1__XX__Prunus_persica:0):0,QHN53942.1__XX__Prunus_davidiana:0):0,QEO33672.1__XX__Prunus_dulcis:0):0,YP_004021673.1__XX__Prunus_persica:0):0,AHN13545.1__XX__Prunus_kansuensis:0):0.00000253,QYJ09178.1__XX__Prunus_persica:0.00000253)100:0.00016898)100:0.00154275,((((((UFA47220.1__XX__Prunus_virginiana:0,YP_009136487.1__XX__Prunus_padus:0):0.00000253,AKC99697.1__XX__Prunus_padus:0.00000253)100:0.00074376,(((UDD73260.1__XX__Prunus_serotina:0,ATG86572.1__XX__Prunus_serotina:0):0.00000253,YP_009439731.1__XX__Prunus_serotina:0.00000253)100:0.00148201,ARC97435.1__XX__Prunus_napaulensis:0.00148524)88:0.00073554)40:0.00000253,((((((((YP_010225085.1__XX__Prunus_himalaica:0,UDD72326.1__XX__Prunus_himalaica:0):0,UDD72241.1__XX__Prunus_gongshanensis:0):0,YP_010224830.1__XX__Prunus_fujianensis:0):0,UDD72071.1__XX__Prunus_gongshanensis:0):0,UDD72411.1__XX__Prunus_himalaica:0):0,UDD71901.1__XX__Prunus_fujianensis:0):0,UDD72156.1__XX__Prunus_fujianensis:0):0.00000253,YP_010225000.1__XX__Prunus_gongshanensis:0.00000253)74:0.00000253)38:0.00000253,((((((((((((((YP_010225254.1__XX__Prunus_hypoleuca:0,UDD72751.1__XX__Prunus_hypoxantha:0):0,UDD72921.1__XX__Prunus_incisoserrata:0):0,UDD72581.1__XX__Prunus_hypoleuca:0):0,ALR69158.1__XX__Prunus_hypoleuca:0):0,UDD71986.1__XX__Prunus_incisoserrata:0):0,UDD73176.1__XX__Prunus_wilsonii:0):0,UDD73343.1__XX__Prunus_hypoleuca:0):0,YP_010224915.1__XX__Prunus_incisoserrata:0):0,UDD72836.1__XX__Prunus_incisoserrata:0):0,UDD73006.1__XX__Prunus_wilsonii:0):0,UDD72496.1__XX__Prunus_hypoleuca:0):0,UDD73091.1__XX__Prunus_wilsonii:0):0.00000253,YP_010225170.1__XX__Prunus_wilsonii:0.00000253)99:0.00000253,((UDD72666.1__XX__Prunus_hypoxantha:0,QOW38443.1__XX__Prunus_hypoxantha:0):0.00000253,YP_010032877.1__XX__Prunus_hypoxantha:0.00000253)100:0.00073672)100:0.00073905)76:0.00053644,((YP_009676865.1__XX__Prunus_zippeliana:0.00000253,QDE13797.1__XX__Prunus_zippeliana:0.00000253)100:0.00294593,(ARD04860.1__XX__Prunus_undulata:0.00077404,ARD02770.1__XX__Prunus_spinosa_f__macrocarpa:0.00443201)87:0.00075008)100:0.00098426)100:0.00457971)100:0.00733822)77:0.00000253,(((YP_010161496.1__XX__Sorbaria_arborea:0.00000253,QRH19205.1__XX__Sorbaria_arborea:0.00000253)99:0.00000253,ARC96582.1__XX__Sorbaria_sorbifolia:0.00148508)100:0.00221802,(ARD03468.1__XX__Chamaebatiaria_millefolium:0.00222712,AQR56702.1__XX__Adenostoma_fasciculatum:0.0044804)95:0.00000253)100:0.00372752)73:0.00077597,((((((((UBD08029.1__XX__Aruncus_aethusifolius:0.00074026,QPC56098.1__XX__Aruncus_dioicus_var__kamtschaticus:0.00074032)100:0.00074294,ARC96427.1__XX__Aruncus_dioicus:0.001483)100:0.00075886,ARC96891.1__XX__Aruncus_dioicus:0.00147622)100:0.00986435,ARC99909.1__XX__Luetkea_pectinata:0.00000253)100:0.00371654,(ARD04625.1__XX__Holodiscus_discolor:0.00225486,ARD03156.1__XX__Holodiscus_argenteus:0.00225672)100:0.00603041)84:0.00168338,((((((((UCS10578.1__XX__Spiraea_x_vanhouttei:0,QKZ95730.1__XX__Spiraea_blumei:0):0,QNJ33820.1__XX__Spiraea_mongolica:0):0.00000253,YP_009974860.1__XX__Spiraea_mongolica:0.00000253)99:0.00000253,QVV95953.1__XX__Spiraea_trilobata:0.000742)100:0.00298255,ARD01149.1__XX__Spiraea_martini:0.00457635)84:0.0007534,(VVM58818.1__XX__Spiraea_splendens:0.00000253,VVM58756.1__XX__Spiraea_alba:0.00000253)100:0.0014761)84:0.00151561,UCS10495.1__XX__Spiraea_japonica:0.00000253)84:0.00224465,(YP_009945772.1__XX__Spiraea_insularis:0.00000253,QOE56317.1__XX__Spiraea_insularis:0.00000253)100:0.00074196)100:0.00377617)84:0.00147241,((((YP_010043056.1__XX__Sibiraea_angustata:0,ARC98671.1__XX__Sibiraea_angustata:0):0.00000253,QPC56816.1__XX__Sibiraea_angustata:0.00000253)100:0.00449141,(ARD01227.1__XX__Kelseya_uniflora:0.00074138,ARC99832.1__XX__Petrophytum_caespitosum:0.00298054)100:0.00000265)49:0.00080317,(AEX31741.1__XX__Pentactina_rupicola:0.00000253,YP_005296108.1__XX__Pentactina_rupicola:0.00000253)100:0.00143112)84:0.00071629)100:0.00843543,((((((QYC97661.1__XX__Prinsepia_uniflora:0.00326358,ARD00994.1__XX__Prinsepia_sinensis:0.00352051)100:0.0015534,(AGL94708.1__XX__Prinsepia_utilis:0.00000253,YP_008082741.1__XX__Prinsepia_utilis:0.00000253)100:0.00492592)100:0.00336467,ARC96196.1__XX__Oemleria_cerasiformis:0.00526028)100:0.00151608,(QGZ09206.1__XX__Sorbaria_sorbifolia_var__stellipila:0.00000253,ARD03079.1__XX__Exochorda_serratifolia:0.00000253)100:0.00147792)100:0.00926006,((((QKZ95562.1__XX__Kerria_japonica:0.00000253,ARD05015.1__XX__Kerria_japonica:0.00000253)100:0.00290418,ARD00607.1__XX__Neviusia_cliftonii:0.00082347)100:0.00299214,ARC98362.1__XX__Rhodotypos_scandens:0.01150058)99:0.00000253,ARC99600.1__XX__Coleogyne_ramosissima:0.00512497)100:0.00308159)87:0.00149062,((((YP_010040075.1__XX__Neillia_incisa:0,ARC97358.1__XX__Neillia_hanceana:0):0.00000253,QOY46663.1__XX__Neillia_incisa:0.00000253)100:0.00148926,(ARD02616.1__XX__Neillia_gracilis:0.00000253,ARC99755.1__XX__Neillia_serratisepala:0.00000253)99:0.00000253)100:0.00174245,(ARC97821.1__XX__Physocarpus_sp__B_SCZ_____:0.00000253,ARC96737.1__XX__Physocarpus_sp__A_SCZ_____:0.00000253)100:0.00355855)100:0.00368432)55:0.00000253)59:0.0007167)67:0.00216705,ARD02539.1__XX__Lyonothamnus_floribundus:0.01157505)86:0.00241822,(((((((((((((((((((YP_010222332.1__XX__Agrimonia_nipponica:0,UED14965.1__XX__Agrimonia_nipponica:0):0,UCC41929.1__XX__Agrimonia_coreana:0):0,QTX96645.1__XX__Agrimonia_pilosa_var__nepalensis:0):0,UEP16016.1__XX__Agrimonia_pilosa:0):0,QLJ92357.1__XX__Agrimonia_pilosa:0):0,YP_009912651.1__XX__Agrimonia_pilosa:0):0,QJW34425.1__XX__Agrimonia_pilosa:0):0,UED14881.1__XX__Agrimonia_coreana:0):0,UCC42013.1__XX__Agrimonia_nipponica:0):0.00000253,YP_010222248.1__XX__Agrimonia_coreana:0.00000253)99:0.00000253,ARC97666.1__XX__Agrimonia_pilosa:0.00148432)100:0.006833,ARC96659.1__XX__Leucosidea_sericea:0.00316324)100:0.00225138,(ARD04161.1__XX__Hagenia_abyssinica:0.00000253,ANY93381.1__XX__Hagenia_abyssinica:0.00074212)100:0.00165623)100:0.00672914,ARD01770.1__XX__Spenceria_ramalana:0.00615636)100:0.00623449,(((((UED15838.1__XX__Sanguisorba_tenuifolia_var__alba:0.00000253,QWM94376.1__XX__Sanguisorba_officinalis:0.00000253)100:0.000742,ARD00219.1__XX__Sanguisorba_officinalis:0.00000253)100:0.00074194,(((((((YP_010134773.1__XX__Sanguisorba_stipulata:0,QEG58391.1__XX__Sanguisorba_tenuifolia_var__alba:0):0,QCA41016.1__XX__Sanguisorba_tenuifolia:0):0,YP_009691780.1__XX__Sanguisorba_officinalis:0):0,YP_009691612.1__XX__Sanguisorba_tenuifolia_var__alba:0):0,QEG58559.1__XX__Sanguisorba_officinalis:0):0,YP_009631151.1__XX__Sanguisorba_tenuifolia:0):0.00000253,QWM94461.1__XX__Sanguisorba_stipulata:0.00000253)99:0.00000253)100:0.00627534,(((YP_010134688.1__XX__Sanguisorba_hakusanensis:0.00000253,QWM94291.1__XX__Sanguisorba_hakusanensis:0.00000253)100:0.0007408,((YP_009691696.1__XX__Sanguisorba_filiformis:0,ARC95963.1__XX__Sanguisorba_filiformis:0):0.00000253,QEG58475.1__XX__Sanguisorba_filiformis:0.00000253)100:0.0069345)64:0.00074991,(YP_009691528.1__XX__Sanguisorba_sitchensis:0.00000253,QEG58307.1__XX__Sanguisorba_sitchensis:0.00000253)100:0.00148746)62:0.00055739)63:0.00075418,((((((YP_009538484.1__XX__Bencomia_exstipulata:0,ARD01071.1__XX__Bencomia_sphaerocarpa:0):0,ARC99522.1__XX__Dendriopoterium_menendezii:0):0,ARD03929.1__XX__Bencomia_moquiniana:0):0.00000253,AYU74322.1__XX__Bencomia_exstipulata:0.00000253)100:0.00074452,ARC98129.1__XX__Poterium_spinosum:0.00000253)100:0.01825552,((((ARD01537.1__XX__Polylepis_sp__SCZ_____:0,ARC96041.1__XX__Polylepis_reticulata:0):0.00000253,ARD01305.1__XX__Polylepis_australis:0.00000253)100:0.00302674,(ARD00916.1__XX__Acaena_pinnatifida:0.00147853,ARC99987.1__XX__Margyricarpus_pinnatus:0.00000253)100:0.00504371)100:0.00163062,ARD00838.1__XX__Cliffortia_repens:0.00172239)100:0.00343289)100:0.00238209)100:0.00391626)100:0.01009318,((((((((((YP_010210065.1__XX__Fragaria_nubicola:0.00000253,UBD06001.1__XX__Fragaria_nubicola:0.00000253)100:0.00148259,((((UDH59294.1__XX__Fragaria_gracilis:0,AFQ39300.1__XX__Fragaria_nipponica:0):0,YP_009408966.1__XX__Fragaria_nipponica:0):0,ASL06380.1__XX__Fragaria_nipponica:0):0.00000253,UBD04896.1__XX__Fragaria_corymbosa:0.00000253)99:0.00000253)100:0.00149891,((((((((((((((YP_010209895.1__XX__Fragaria_moupinensis:0,AFQ39303.1__XX__Fragaria_chinensis:0):0,UBD05746.1__XX__Fragaria_moupinensis:0):0,UBD06341.1__XX__Fragaria_pentaphylla:0):0,ARB52374.1__XX__Fragaria_pentaphylla:0):0,YP_009355700.1__XX__Fragaria_pentaphylla:0):0,UBD05661.1__XX__Fragaria_moupinensis:0):0,UDH59126.1__XX__Fragaria_moupinensis:0):0,AFQ39309.1__XX__Fragaria_tibetica:0):0,AFQ39306.1__XX__Fragaria_moupinensis:0):0.00000253,UDH59545.1__XX__Fragaria_tibetica:0.00000253)100:0.00074268,(((((((YP_010209810.1__XX__Fragaria_daltoniana:0,UBD05236.1__XX__Fragaria_daltoniana:0):0,UBD05321.1__XX__Fragaria_daltoniana:0):0,UBD05151.1__XX__Fragaria_daltoniana:0):0,UBD05066.1__XX__Fragaria_daltoniana:0):0.00000253,UBD05406.1__XX__Fragaria_daltoniana:0.00000253)100:0.0007403,(YP_010209640.1__XX__Fragaria_chinensis:0.00000253,UBD04641.1__XX__Fragaria_chinensis:0.00000253)100:0.00148331)61:0.00000253,UBD04726.1__XX__Fragaria_chinensis:0.00074265)50:0.00074028)44:0.00000253,((((((((UDH59377.1__XX__Fragaria_chinensis:0,UBD06171.1__XX__Fragaria_pentaphylla:0):0,AFQ39312.1__XX__Fragaria_daltoniana:0):0,UDH58957.1__XX__Fragaria_corymbosa:0):0,UBD06256.1__XX__Fragaria_pentaphylla:0):0,AFQ39318.1__XX__Fragaria_gracilis:0):0,AFQ39315.1__XX__Fragaria_corymbosa:0):0,UBD06086.1__XX__Fragaria_pentaphylla:0):0.00000253,UDH59210.1__XX__Fragaria_daltoniana:0.00000253)60:0.00000253)32:0.00000253,UDH59041.1__XX__Fragaria_nilgerrensis:0.00074045)57:0.00074245,(((YP_010209725.1__XX__Fragaria_corymbosa:0,UBD04811.1__XX__Fragaria_corymbosa:0):0,UBD04981.1__XX__Fragaria_corymbosa:0):0.00000253,UDH59461.1__XX__Fragaria_nubicola:0.00000253)94:0.00000253)57:0.00000253)100:0.00298211,(((((YP_010209980.1__XX__Fragaria_nilgerrensis:0,AFQ39297.1__XX__Fragaria_nilgerrensis:0):0,UBD05831.1__XX__Fragaria_nilgerrensis:0):0,QWY23204.1__XX__Fragaria_nilgerrensis:0):0.00000253,UBD05916.1__XX__Fragaria_nilgerrensis:0.00000253)100:0.00450973,(((((((UDH59628.1__XX__Fragaria_moschata:0,AFQ39291.1__XX__Fragaria_orientalis:0):0,ASL06464.1__XX__Fragaria_orientalis:0):0.00000253,YP_009409050.1__XX__Fragaria_orientalis:0.00000253)100:0.00074042,(((((UBD05576.1__XX__Fragaria_mandshurica:0,AKI30897.1__XX__Fragaria_mandshurica:0):0,AFC17724.1__XX__Fragaria_mandshurica:0):0,YP_006883345.1__XX__Fragaria_mandshurica:0):0,AGN72142.1__XX__Fragaria_mandshurica:0):0.00000253,UBD05491.1__XX__Fragaria_mandshurica:0.00000253)100:0.00148169)81:0.00000253,(((((((((((((((((UBD06681.1__XX__Fragaria_vesca_subsp__vesca:0,UBD06426.1__XX__Fragaria_vesca_subsp__bracteata:0):0,QWY23121.1__XX__Fragaria_mandshurica:0):0,AFQ39276.1__XX__Fragaria_x_bifera:0):0,AGN71887.1__XX__Fragaria_vesca_subsp__bracteata:0):0,AGN71717.1__XX__Fragaria_vesca_subsp__bracteata:0):0,AFC17650.1__XX__Fragaria_vesca_subsp__bracteata:0):0,AKI31134.1__XX__Fragaria_vesca_subsp__bracteata:0):0,AKI30975.1__XX__Fragaria_vesca_subsp__bracteata:0):0,UBD06511.1__XX__Fragaria_vesca_subsp__vesca:0):0,ADY15359.1__XX__Fragaria_vesca_subsp__vesca:0):0,AFQ39288.1__XX__Fragaria_bucharica:0):0,AGN71802.1__XX__Fragaria_vesca_subsp__bracteata:0):0,AFQ39270.1__XX__Fragaria_vesca_subsp__americana:0):0,YP_004286110.1__XX__Fragaria_vesca_subsp__vesca:0):0,AFQ39279.1__XX__Fragaria_iturupensis:0):0,YP_006883271.1__XX__Fragaria_vesca_subsp__bracteata:0):0.00000253,UBD06596.1__XX__Fragaria_vesca_subsp__vesca:0.00000253)98:0.00000253)91:0.00074082,(((((((((((((UBD06851.1__XX__Fragaria_x_ananassa:0,AET62747.1__XX__Fragaria_virginiana:0):0,AFQ39285.1__XX__Fragaria_virginiana:0):0,AFQ39282.1__XX__Fragaria_x_ananassa_subsp__cuneifolia:0):0,ARJ62538.1__XX__Fragaria_virginiana:0):0,AFS89555.1__XX__Fragaria_chiloensis:0):0,AET62662.1__XX__Fragaria_chiloensis:0):0,AKI30820.1__XX__Fragaria_chiloensis:0):0,YP_007025391.1__XX__Fragaria_chiloensis:0):0,YP_007025476.1__XX__Fragaria_virginiana:0):0,AKI31210.1__XX__Fragaria_virginiana:0):0,AQW41438.1__XX__Fragaria_x_ananassa:0):0,YP_009430550.1__XX__Fragaria_x_ananassa:0):0.00000253,QGV12464.1__XX__Fragaria_virginiana:0.00000253)99:0.00000253)91:0.00000289,(((UDH58874.1__XX__Fragaria_viridis:0,QCI56155.1__XX__Fragaria_viridis:0):0.00000253,YP_009826258.1__XX__Fragaria_viridis:0.00000253)100:0.00073939,(UBD06766.1__XX__Fragaria_viridis:0.00000253,AFQ39294.1__XX__Fragaria_viridis:0.00000253)99:0.00000253)100:0.00073694)100:0.00377728)99:0.00149941)94:0.00000253,(((YP_009040215.1__XX__Fragaria_iinumae:0,AKI31053.1__XX__Fragaria_iinumae:0):0,AFQ39321.1__XX__Fragaria_iinumae:0):0.00000253,AGN72057.1__XX__Fragaria_iinumae:0.00000253)99:0.00000253)100:0.00383557,((((((((((((YP_010140277.1__XX__Potentilla_glabra:0,ATX68246.1__XX__Dasiphora_fruticosa:0):0,ARD04703.1__XX__Potentilla_parvifolia:0):0,QOP62843.1__XX__Potentilla_parvifolia:0):0,YP_009445665.1__XX__Dasiphora_fruticosa:0):0,QQK90152.1__XX__Potentilla_glabra:0):0,AGN71972.1__XX__Dasiphora_fruticosa_subsp__floribunda:0):0,YP_010023508.1__XX__Potentilla_parvifolia:0):0,QUB07603.1__XX__Potentilla_glabra:0):0.00000253,QUJ09466.1__XX__Potentilla_glabra_var__mandshurica:0.00000253)100:0.00224366,(((YP_009744585.1__XX__Potaninia_mongolica:0,ARC98981.1__XX__Potaninia_mongolica:0):0.00000253,QIF10491.1__XX__Potaninia_mongolica:0.00000253)100:0.00223763,ARD03390.1__XX__Dasiphora_fruticosa:0.00074768)100:0.00000289)93:0.00073331,AWX92078.1__XX__Dasiphora_fruticosa:0.00074422)100:0.00304101,(((YP_009941824.1__XX__Drymocallis_saviczii:0.00000253,QOC70894.1__XX__Drymocallis_saviczii:0.00000253)99:0.00000253,ARD03312.1__XX__Drymocallis_glandulosa:0.0014793)100:0.00157967,ARD02231.1__XX__Chamaerhodos_erecta:0.0083411)100:0.00218879)88:0.00234895)87:0.00086478,(((YP_009865199.1__XX__Alchemilla_pedata:0.00000253,QKE47269.1__XX__Alchemilla_pedata:0.00000253)100:0.00251332,(YP_009865112.1__XX__Alchemilla_argyrophylla:0.00000253,QKE47182.1__XX__Alchemilla_argyrophylla:0.00000253)100:0.00122762)100:0.00324889,(ARD02847.1__XX__Alchemilla_acutiloba:0.00987489,ARC97280.1__XX__Alchemilla_pectinata:0.00740385)72:0.00123055)100:0.0130716)81:0.00185012,((((((YP_009995004.1__XX__Sibbaldianthe_bifurca:0.00000253,QNP09298.1__XX__Sibbaldianthe_bifurca:0.00000253)100:0.00073986,QNQ65188.1__XX__Sibbaldianthe_bifurca:0.00000253)99:0.00000253,QRF93251.1__XX__Sibbaldianthe_bifurca:0.00073985)100:0.00150235,((YP_009939613.1__XX__Sibbaldianthe_adpressa:0.00000253,QNV48853.1__XX__Sibbaldianthe_adpressa:0.00000253)100:0.00074332,ARD01615.1__XX__Sibbaldianthe_sericea:0.00000253)100:0.00223259)100:0.00611917,(((YP_009941908.1__XX__Sibbaldia_aphanopetala:0,ARC97124.1__XX__Sibbaldia_procumbens:0):0.00000253,QOC70978.1__XX__Sibbaldia_aphanopetala:0.00000253)100:0.00148247,ARD04937.1__XX__Sibbaldia_retusa:0.00223061)100:0.00451835)100:0.00227443,((YP_009939419.1__XX__Comarum_salesovianum:0.00000253,QNV48659.1__XX__Comarum_salesovianum:0.00000253)100:0.00073988,ARD04781.1__XX__Comarum_salesovianum:0.00000253)100:0.00150746)81:0.00169328)100:0.00388014,((((YP_010183428.1__XX__Potentilla_lineata:0,ARC98207.1__XX__Potentilla_lineata:0):0.00000253,QVG61140.1__XX__Potentilla_lineata:0.00000253)100:0.0022426,((YP_009939697.1__XX___Argentina:0.00000253,QNV48937.1__XX___Argentina:0.00000253)100:0.00223152,ARD03774.1__XX__Potentilla_micropetala:0.00300998)100:0.0046001)100:0.00377493,(((((((((YP_010181120.1__XX__Potentilla_sischanensis:0.00000253,QVD40807.1__XX__Potentilla_sischanensis:0.00000253)100:0.00148432,(ARC99677.1__XX__Potentilla_lancinata:0.00374013,AFQ39324.1__XX__Potentilla_villosa:0.00149404)78:0.00149445)78:0.00000253,(QPZ75938.1__XX__Potentilla_stolonifera:0.00074176,QJS52676.1__XX__Potentilla_chinensis:0.00000253)100:0.00074377)100:0.00084017,QGV12431.1__XX__Potentilla_norvegica:0.002212)100:0.00449793,(((((((UDF84290.1__XX__Potentilla_gageodoensis:0,QDK99780.1__XX__Potentilla_stolonifera_var__quelpaertensis:0):0,QDL00133.1__XX__Potentilla_freyniana_var___chejuensis_:0):0,YP_009685096.1__XX__Potentilla_stolonifera:0):0,QBB74489.1__XX__Potentilla_freyniana:0):0,QDK99864.1__XX__Potentilla_stolonifera:0):0,YP_009567612.1__XX__Potentilla_freyniana:0):0.00000253,QYK92441.1__XX__Potentilla_gageodoensis:0.00000253)100:0.00375563)100:0.00229866,(ARD04316.1__XX__Potentilla_tilingii:0.00000253,ARD00529.1__XX__Potentilla_purpurascens:0.00148598)100:0.0022852)100:0.00225372,(YP_009945856.1__XX__Potentilla_dickinsii_var__glabrata:0.00000253,QOE56403.1__XX__Potentilla_dickinsii_var__glabrata:0.00000253)100:0.00257099)100:0.00348267,(((QDH12247.1__XX__Potentilla_hebiichigo:0,QBB73283.1__XX__Potentilla_hebiichigo:0):0.00000253,YP_009566747.1__XX__Potentilla_hebiichigo:0.00000253)100:0.00072446,((YP_009565446.1__XX__Potentilla_indica:0,ARD03234.1__XX__Potentilla_indica:0):0.00000253,QBB08861.1__XX__Potentilla_indica:0.00000253)100:0.00226284)100:0.00828624)100:0.00186338,(((YP_009939529.1__XX__Potentilla_suavis:0.00000253,QNV48769.1__XX__Potentilla_suavis:0.00000253)100:0.00074435,ARC98516.1__XX__Potentilla_purpurea:0.00074565)100:0.00293207,(YP_009567528.1__XX__Potentilla_centigrana:0.00000253,QBB74405.1__XX__Potentilla_centigrana:0.00000253)100:0.00830496)100:0.00093946)100:0.00688577)100:0.00179517)100:0.00198344,(((((((((YP_010156884.1__XX__Rosa_davurica:0.00000253,QRG00682.1__XX__Rosa_davurica:0.00000253)100:0.00074206,((((QQP00661.1__XX__Rosa_rugosa:0,QDH12418.1__XX__Rosa_rugosa:0):0,YP_009679898.1__XX__Rosa_rugosa:0):0.00000253,QKV09517.1__XX__Rosa_rugosa:0.00000253)100:0.00074201,(YP_009681414.1__XX__Rosa_hybrid_cultivar:0.00000253,QDH12084.1__XX__Rosa_hybrid_cultivar:0.00000253)92:0.00000253)90:0.00000253)100:0.00074212,QGV12434.1__XX__Rosa_arkansana:0.00000253)100:0.00074205,(YP_010015898.1__XX__Rosa_minutifolia:0.00000253,QOI72895.1__XX__Rosa_minutifolia:0.00000253)99:0.00000253)100:0.00000108,(QTT60674.1__XX__Rosa_kokanica:0.00074151,QGS65086.1__XX__Rosa_acicularis:0.00000253)100:0.00074088)98:0.00108598,(((((((((((((QKN19095.1__XX__Rosa_multiflora:0,AZZ05995.1__XX__Rosa_maximowicziana:0):0,QGU83734.1__XX__Rosa_odorata_var__pseudindica:0):0,YP_009559915.1__XX__Rosa_lucieae:0):0,YP_009542330.1__XX__Rosa_multiflora:0):0,AHF72017.1__XX__Rosa_odorata_var__gigantea:0):0,AZZ05819.1__XX__Rosa_multiflora:0):0,AZZ05907.1__XX__Rosa_lucieae:0):0,YP_009558035.1__XX__Rosa_maximowicziana:0):0,QOV02935.1__XX__Rosa_filipes:0):0,AYU56917.1__XX__Rosa_multiflora:0):0.00000253,YP_010031544.1__XX__Rosa_filipes:0.00000253)45:0.00000253,((((((((YP_010034352.1__XX__Rosa_sterilis__nom__nud__:0,QFI36060.1__XX__Rosa_chinensis:0):0,YP_009500498.1__XX__Rosa_chinensis_var__spontanea:0):0,QGT35105.1__XX__Rosa_lucidissima:0):0,QIS64075.1__XX__Rosa_rugosa:0):0,AXE43668.1__XX__Rosa_chinensis_var__spontanea:0):0.00000253,QOW83929.1__XX__Rosa_sterilis__nom__nud__:0.00000253)97:0.00000253,((YP_009947949.1__XX__Rosa_cymosa:0,QGS64738.1__XX__Rosa_pricei:0):0.00000253,QOH97117.1__XX__Rosa_cymosa:0.00000253)100:0.00074131)99:0.00074366,((SPO51773.1__XX__Rosa_canina:0.00149134,(((YP_009763727.1__XX__Rosa_canina:0.00000253,QIS64245.1__XX__Rosa_canina:0.00000253)100:0.00074157,((ARC99059.1__XX__Rosa_roxburghii_f__normalis:0,APD28240.1__XX__Rosa_roxburghii:0):0.00000253,YP_009326425.1__XX__Rosa_roxburghii:0.00000253)100:0.0014926)92:0.00074497,(YP_009630184.1__XX__Rosa_banksiae:0.00000253,QBO27280.1__XX__Rosa_banksiae:0.00000253)97:0.00000253)43:0.00000253)44:0.00000253,((((YP_009773202.1__XX__Rosa_laevigata_var__leiocarpa:0,QII91767.1__XX__Rosa_laevigata:0):0,YP_009749633.1__XX__Rosa_laevigata:0):0,QIS64160.1__XX__Rosa_laevigata:0):0.00000253,QIZ12357.1__XX__Rosa_laevigata_var__leiocarpa:0.00000253)100:0.00223418)46:0.00074365)33:0.00000253)18:0.00000253,(((QKY64064.1__XX__Rosa_lucieae:0,QHQ97280.1__XX__Rosa_lucieae:0):0.00000253,QHQ97364.1__XX__Rosa_lucieae:0.00000253)100:0.00074251,ARC97046.1__XX__Rosa_lichiangensis:0.00223298)43:0.00000253)99:0.00118113)100:0.003755,(YP_009947636.1__XX__Rosa_xanthina:0.00000253,QOH92147.1__XX__Rosa_xanthina:0.00000253)100:0.00227977)96:0.00073841,(YP_009478999.1__XX__Rosa_praelucens:0.00000253,AVP74959.1__XX__Rosa_praelucens:0.00000253)100:0.0007494)96:0.00069637,((YP_009709806.1__XX__Rosa_berberifolia:0,ARC95808.1__XX__Rosa_persica:0):0.00000253,QEX95668.1__XX__Rosa_berberifolia:0.00000253)100:0.00609514)100:0.00700143)100:0.00318718)100:0.00690798,((((((((UDN42094.1__XX__Rubus_hirsutus:0.00000253,QTG40363.1__XX__Rubus_hirsutus:0.00000253)100:0.00147956,((YP_010172111.1__XX__Rubus_taiwanicola:0.00000253,QSF19991.1__XX__Rubus_taiwanicola:0.00000253)99:0.00000253,(((YP_010171943.1__XX__Rubus_rubroangustifolius:0,QSF19403.1__XX__Rubus_glandulosopunctatus:0):0,QSF19823.1__XX__Rubus_rubroangustifolius:0):0.00000253,YP_010171523.1__XX__Rubus_glandulosopunctatus:0.00000253)100:0.00074126)100:0.00225311)100:0.00378071,(((((((YP_010141566.1__XX__Rubus_corchorifolius:0,ARC98903.1__XX__Rubus_corchorifolius:0):0,QLX47757.1__XX__Rubus_chingii:0):0,YP_009918452.1__XX__Rubus_chingii:0):0.00000253,QQK91811.1__XX__Rubus_corchorifolius:0.00000253)100:0.00073917,((YP_010141139.1__XX__Rubus_peltatus:0.00000253,QQK91299.1__XX__Rubus_peltatus:0.00000253)100:0.00378494,QTG40277.1__XX__Rubus_longisepalus:0.00072987)100:0.0015185)100:0.00074125,((YP_009742030.1__XX__Rubus_trifidus:0.00000253,QID77005.1__XX__Rubus_trifidus:0.00000253)100:0.00148277,(YP_009731046.1__XX__Rubus_boninensis:0.00000253,QEP09275.1__XX__Rubus_boninensis:0.00000253)96:0.00000253)100:0.00148089)40:0.00000253,(((YP_009528615.1__XX__Rubus_crataegifolius:0,YP_009495618.1__XX__Rubus_takesimensis:0):0,AWQ64348.1__XX__Rubus_takesimensis:0):0.00000253,AXU05627.1__XX__Rubus_crataegifolius:0.00000253)100:0.00073931)42:0.00000205)64:0.00299547,(((((((YP_010140799.1__XX__Rubus_wallichianus:0,YP_010140459.1__XX__Rubus_ellipticus:0):0,QYJ55094.1__XX__Rubus_pinfaensis:0):0,QQK90959.1__XX__Rubus_wallichianus:0):0,QQK90789.1__XX__Rubus_columellaris:0):0,QQK90449.1__XX__Rubus_ellipticus:0):0.00000253,YP_010140714.1__XX__Rubus_columellaris:0.00000253)100:0.00073987,(QYJ55265.1__XX__Rubus_ellipticus_var__obcordatus:0.00000253,QQK90874.1__XX__Rubus_ellipticus_var__obcordatus:0.00000253)99:0.00000253)100:0.00074316)47:0.00000234,(((YP_010171165.1__XX__Rubus_eucalyptus:0.00000253,QSD57319.1__XX__Rubus_eucalyptus:0.00000253)100:0.00074378,(YP_010141225.1__XX__Rubus_xanthocarpus:0.00000253,QQK91385.1__XX__Rubus_xanthocarpus:0.00000253)98:0.00000253)100:0.00376518,QFR99485.1__XX__Rubus_leucanthus:0.00226233)100:0.00147157)54:0.00183522,(YP_010171691.1__XX__Rubus_kawakamii:0.00000253,QSF19572.1__XX__Rubus_kawakamii:0.00000253)100:0.00359546)48:0.00132077,((((((((((YP_010171775.1__XX__Rubus_laciniatostipulatus:0.00000253,QSF19656.1__XX__Rubus_laciniatostipulatus:0.00000253)97:0.00000253,((YP_010134389.1__XX__Rubus_rufus:0.00000253,QWM93879.1__XX__Rubus_rufus:0.00000253)100:0.00074066,((YP_010128016.1__XX__Rubus_cochinchinensis:0,QPP20543.1__XX__Rubus_cochinchinensis:0):0.00000253,QQK90619.1__XX__Rubus_reflexus_var__lanceolobus:0.00000253)100:0.00074058)95:0.00000253)100:0.00074111,(((YP_010141481.1__XX__Rubus_crassifolius:0,QQK91641.1__XX__Rubus_crassifolius:0):0,QQK91129.1__XX__Rubus_ichangensis:0):0.00000253,YP_010140969.1__XX__Rubus_ichangensis:0.00000253)96:0.00000253)97:0.00000253,((YP_010140629.1__XX__Rubus_lambertianus:0,QQK90704.1__XX__Rubus_lambertianus:0):0.00000253,QYJ55180.1__XX__Rubus_lambertianus_var__paykouangensis:0.00000253)100:0.00074657)100:0.00074067,(((YP_010141907.1__XX__Rubus_setchuenensis:0,QQK92152.1__XX__Rubus_setchuenensis:0):0,QUM11205.1__XX__Rubus_setchuenensis:0):0.00000253,QYJ55010.1__XX__Rubus_setchuenensis:0.00000253)100:0.00074491)56:0.00000253,((((YP_010141822.1__XX__Rubus_henryi:0,QQK56148.1__XX__Rubus_henryi:0):0,QQK92067.1__XX__Rubus_henryi:0):0,QQK56010.1__XX__Rubus_bambusarum:0):0.00000253,YP_010139795.1__XX__Rubus_bambusarum:0.00000253)20:0.00000253)32:0.00000253,(YP_010140884.1__XX__Rubus_xanthoneurus:0.00000253,QQK91044.1__XX__Rubus_xanthoneurus:0.00000253)100:0.00074153)60:0.00000253,QQK91726.1__XX__Rubus_pyrifolius_var__permollis:0.00148696)99:0.00223279,(YP_010141737.1__XX__Rubus_pectinaris:0.00000253,QQK91982.1__XX__Rubus_pectinaris:0.00000253)99:0.00148601)81:0.00000253,((((YP_010141652.1__XX__Rubus_lineatus:0,QQK91897.1__XX__Rubus_lineatus:0):0,QQK91214.1__XX__Rubus_pentagonus:0):0.00000253,YP_010141054.1__XX__Rubus_pentagonus:0.00000253)100:0.00223725,ARD03544.1__XX__Rubus_fockeanus:0.00073789)67:0.00074304)98:0.00223671)39:0.00000253,((((((((((YP_010172027.1__XX__Rubus_taitoensis:0,QSF19488.1__XX__Rubus_incanus:0):0,YP_010171607.1__XX__Rubus_incanus:0):0,QSF19740.1__XX__Rubus_parviaraliifolius:0):0,YP_010141310.1__XX__Rubus_innominatus:0):0,QSF19908.1__XX__Rubus_taitoensis:0):0,QQK91470.1__XX__Rubus_innominatus:0):0.00000253,YP_010171859.1__XX__Rubus_parviaraliifolius:0.00000253)99:0.00000253,(((YP_010140544.1__XX__Rubus_niveus:0,QQK90534.1__XX__Rubus_niveus:0):0,ARC99137.1__XX__Rubus_niveus:0):0.00000253,QYJ54925.1__XX__Rubus_niveus:0.00000253)100:0.00148428)100:0.00375407,((YP_010169925.1__XX__Rubus_irritans:0.00000253,QRZ59746.1__XX__Rubus_irritans:0.00000253)97:0.00000253,(((YP_010150874.1__XX__Rubus_phoenicolasius:0.00000253,QQV73243.1__XX__Rubus_phoenicolasius:0.00000253)98:0.00000253,(YP_010141992.1__XX__Rubus_pileatus:0.00000253,QQK92237.1__XX__Rubus_pileatus:0.00000253)100:0.00149471)100:0.00148296,(YP_009758250.1__XX__Rubus_amabilis:0.00000253,QIN90029.1__XX__Rubus_amabilis:0.00000253)100:0.00148295)100:0.00074288)83:0.00074248)73:0.00074144,((YP_010142808.1__XX__Rubus_sachalinensis:0.00000253,QQL03825.1__XX__Rubus_sachalinensis:0.00000253)97:0.00000253,AFX88465.1__XX__Rubus_idaeus:0.00074131)100:0.00224053)76:0.00074677)100:0.00623551)100:0.0008615,(((((QZL39075.1__XX___Taihangia:0,QXU57529.1__XX___Taihangia:0):0.00000253,QZL38990.1__XX__Geum_rupestre:0.00000253)98:0.00000253,((QXU57442.1__XX__Geum_rupestre_var__rupestre:0,AVI26235.1__XX__Geum_rupestre:0):0.00000253,YP_009473356.1__XX__Geum_rupestre:0.00000253)100:0.00074083)100:0.00493622,((((QXL59131.1__XX__Geum_japonicum_var__chinense:0.00000253,ARC97202.1__XX__Geum_macrophyllum:0.00073836)100:0.00073768,QXL59047.1__XX__Geum_japonicum_var__chinense:0.00000253)100:0.00456079,((YP_010026858.1__XX__Geum_macrophyllum:0.00000253,QOS02624.1__XX__Geum_macrophyllum:0.00000253)100:0.00150167,ARD00375.1__XX__Geum_triflorum:0.00223006)100:0.00072823)100:0.00318418,ARD00297.1__XX__Geum_elatum:0.00207092)100:0.00148984)100:0.01504909,ARD02076.1__XX__Fallugia_paradoxa:0.003922)100:0.0064744)100:0.00407524,(AQU14053.1__XX__Filipendula_sp__SDZ_____:0.00070966,AQU14010.1__XX__Filipendula_vestita:0.0022721)100:0.03326949)100:0.0119137)86:0.00073405,((ARD04394.1__XX__Dryas_octopetala_var__asiatica:0.00073934,ARC98439.1__XX__Dryas_drummondii:0.00000253)100:0.0054236,((ARD04007.1__XX__Cercocarpus_montanus_var__minutiflorus:0.00147271,ARD02154.1__XX__Purshia_tridentata:0.00528158)100:0.00084096,ARC98285.1__XX__Chamaebatia_foliolosa:0.0051547)86:0.00069601)100:0.00744169)100:0.01785576)100:0.00520394)92:0.00159709)50:0.00158208,((((((((((((Euphorbia_helioscopia:0.00000253,SBO07499.1__XX__Euphorbia_helioscopia:0.00000253)100:0.0099765,((UEQ12846.1__XX__Euphorbia_hirta:0.00000253,(YP_010178085.1__XX__Euphorbia_hirta:0.00000253,QUV73595.1__XX__Euphorbia_hirta:0.00000253)100:0.00148246)100:0.00298779,((YP_009989926.1__XX__Euphorbia_maculata:0,AFU96116.1__XX__Euphorbia_maculata:0):0.00000253,QNN01541.1__XX__Euphorbia_maculata:0.00000253)100:0.00149818)100:0.00532372)100:0.00597477,(QJQ26811.1__XX__Euphorbia_milii:0.0022465,(YP_009630101.1__XX__Euphorbia_tirucalli:0.00000253,QBO27145.1__XX__Euphorbia_tirucalli:0.00000253)100:0.0007346)100:0.00686691)100:0.00238895,(QJD22388.1__XX__Euphorbia_smithii:0.00380653,QJD22303.1__XX__Euphorbia_larica:0.00369841)100:0.00408981)100:0.00195178,(((Euphorbia_microsphaera:0.00303067,(YP_010217100.1__XX__Euphorbia_pekinensis:0.00000253,UBT68431.1__XX__Euphorbia_pekinensis:0.00000253)100:0.00531597)100:0.00068998,QJQ26643.1__XX__Euphorbia_helioscopia:0.01084129)100:0.00299309,(((((YP_010223264.1__XX__Euphorbia_peplus:0.00000253,UCL27257.1__XX__Euphorbia_peplus:0.00000253)100:0.00688455,((QGV12463.1__XX__Euphorbia_esula:0,APY18484.1__XX__Euphorbia_esula:0):0.00000253,YP_009348361.1__XX__Euphorbia_esula:0.00000253)99:0.00000253)100:0.00148532,QGR22976.1__XX__Euphorbia_kansui:0.00073562)100:0.00530974,(YP_009990087.1__XX__Euphorbia_ebracteolata:0.00000253,QNN01702.1__XX__Euphorbia_ebracteolata:0.00000253)100:0.00297247)100:0.00075024,((QRN71430.1__XX__Euphorbia_lathyris:0,QNN01622.1__XX__Euphorbia_lathyris:0):0.00000253,YP_009990007.1__XX__Euphorbia_lathyris:0.00000253)100:0.0045315)77:0.00000253)100:0.00382563)100:0.01155119,(UEQ12761.1__XX__Excoecaria_agallocha:0.00704165,((YP_010145730.1__XX__Balakata_baccata:0.00000253,QQO79569.1__XX__Balakata_baccata:0.00000253)100:0.00536296,AAY16676.1__XX__Ditrysinia_fruticosa:0.01683063)100:0.00570253)100:0.00232705)100:0.00407717,(((((Mercurialis_annua:0.00000253,SBO07515.1__XX__Mercurialis_annua:0.00000253)100:0.02970974,((YP_010177385.1__XX__Plukenetia_volubilis:0,ATI24761.1__XX__Plukenetia_volubilis:0):0.00000253,QSQ87210.1__XX__Plukenetia_volubilis:0.00000253)100:0.00743202)77:0.00165437,((UEQ13105.1__XX__Cleidiocarpon_cavaleriei:0.01244682,AAY16733.1__XX__Adriana_tomentosa_var__tomentosa:0.00607182)100:0.00214667,(((((((((((((QWQ51227.1__XX__Ricinus_communis:0,QWQ50802.1__XX__Ricinus_communis:0):0,QWQ50717.1__XX__Ricinus_communis:0):0,YP_005090186.1__XX__Ricinus_communis:0):0,AEJ82563.1__XX__Ricinus_communis:0):0,QWQ51057.1__XX__Ricinus_communis:0):0,QWQ50887.1__XX__Ricinus_communis:0):0,QWQ50377.1__XX__Ricinus_communis:0):0,QWQ50632.1__XX__Ricinus_communis:0):0,QWQ50547.1__XX__Ricinus_communis:0):0,QWQ50292.1__XX__Ricinus_communis:0):0,QWQ50972.1__XX__Ricinus_communis:0):0.00000253,QWQ51142.1__XX__Ricinus_communis:0.00000253)99:0.00000253,QWQ50462.1__XX__Ricinus_communis:0.0007396)100:0.00522931)100:0.00317015)79:0.00094467,(QQV39181.1__XX__Macaranga_tanarius:0.00839793,(((((((BBO37081.1__XX__Mallotus_repandus:0,BBO37054.1__XX__Mallotus_repandus:0):0,BBO37027.1__XX__Mallotus_repandus:0):0,BBO37045.1__XX__Mallotus_repandus:0):0,BBO37036.1__XX__Mallotus_repandus:0):0,BBO37018.1__XX__Mallotus_repandus:0):0,BBO37063.1__XX__Mallotus_repandus:0):0.00000253,BBO37072.1__XX__Mallotus_repandus:0.00000253)100:0.0091182)100:0.01351257)100:0.00239576,AAY16770.1__XX__Alchornea_sp__Bell_et_al________:0.02010589)100:0.00074179)100:0.00278544,(((((((((((((((((((((((((((((((((((((((Manihot_esculenta:0,QFO47557.1__XX__Manihot_esculenta:0):0,QFO47545.1__XX__Manihot_esculenta:0):0,SBO07514.1__XX__Manihot_esculenta:0):0,QFO47556.1__XX__Manihot_esculenta:0):0,QFO47535.1__XX__Manihot_esculenta:0):0,QFO47550.1__XX__Manihot_esculenta:0):0,QFO47538.1__XX__Manihot_esculenta:0):0,QFO47552.1__XX__Manihot_esculenta:0):0,QFO47529.1__XX__Manihot_esculenta:0):0,QFO47551.1__XX__Manihot_esculenta:0):0,QFO47554.1__XX__Manihot_esculenta:0):0,QFO47548.1__XX__Manihot_esculenta:0):0,QFO47544.1__XX__Manihot_esculenta:0):0,YP_001718445.1__XX__Manihot_esculenta:0):0,QFO47540.1__XX__Manihot_esculenta:0):0,QFO47553.1__XX__Manihot_esculenta:0):0,QFO47541.1__XX__Manihot_esculenta:0):0,QFO47547.1__XX__Manihot_esculenta:0):0,QFO47555.1__XX__Manihot_esculenta:0):0,QFO47539.1__XX__Manihot_esculenta:0):0,QFO47559.1__XX__Manihot_esculenta:0):0,QFO47530.1__XX__Manihot_esculenta:0):0,QFO47549.1__XX__Manihot_esculenta:0):0,QFO47532.1__XX__Manihot_esculenta:0):0,QFO47546.1__XX__Manihot_esculenta:0):0,QFO47536.1__XX__Manihot_esculenta:0):0,QFO47534.1__XX__Manihot_esculenta:0):0,QFO47537.1__XX__Manihot_esculenta:0):0,QFO47531.1__XX__Manihot_esculenta:0):0,QFO47542.1__XX__Manihot_esculenta:0):0,QFO47558.1__XX__Manihot_esculenta:0):0,QFO47533.1__XX__Manihot_esculenta:0):0,ABV66162.1__XX__Manihot_esculenta:0):0,QFO47543.1__XX__Manihot_esculenta:0):0.00000253,QFO47560.1__XX__Manihot_esculenta:0.00000253)100:0.0014928,QFO47561.1__XX__Manihot_carthagenensis:0.00148848)100:0.0034173,QXE40027.1__XX__Cnidoscolus_aconitifolius:0.00378922)100:0.00279698,((((((((((((((((((QYL70398.1__XX__Hevea_nitida:0,ARK37832.1__XX__Hevea_brasiliensis:0):0,ARK37583.1__XX__Hevea_brasiliensis:0):0,ARK37749.1__XX__Hevea_brasiliensis:0):0,ARK37499.1__XX__Hevea_brasiliensis:0):0,ARK37998.1__XX__Hevea_brasiliensis:0):0,ADO33565.1__XX__Hevea_brasiliensis:0):0,ARK37416.1__XX__Hevea_brasiliensis:0):0,ARK38081.1__XX__Hevea_brasiliensis:0):0,QJQ36260.1__XX__Hevea_benthamiana:0):0,QTC30775.1__XX__Hevea_pauciflora:0):0,ARK38334.1__XX__Hevea_brasiliensis:0):0,ARK38164.1__XX__Hevea_brasiliensis:0):0,QJQ36174.1__XX__Hevea_camargoana:0):0,ARK37666.1__XX__Hevea_brasiliensis:0):0,YP_004327670.1__XX__Hevea_brasiliensis:0):0,ARK38249.1__XX__Hevea_brasiliensis:0):0,ARK37915.1__XX__Hevea_brasiliensis:0):0.00000253,QTC30861.1__XX__Hevea_spruceana:0.00000253)100:0.00605832)100:0.01006273,((((((YP_010145893.1__XX__Vernicia_montana:0.00000253,QQO79732.1__XX__Vernicia_montana:0.00000253)100:0.00151501,(YP_009371068.1__XX__Vernicia_fordii:0.00000253,ARQ82044.1__XX__Vernicia_fordii:0.00000253)100:0.00146404)100:0.00072436,(YP_009561440.1__XX__Deutzianthus_tonkinensis:0.00000253,QAT19529.1__XX__Deutzianthus_tonkinensis:0.00000253)100:0.00604409)100:0.00151145,QEJ82209.1__XX__Trigonostemon_villosus_var__merrillianus:0.00602186)99:0.00000253,QVL29644.1__XX__Aleurites_moluccanus:0.0029406)100:0.00591322,(((QQY86720.1__XX__Jatropha_curcas:0,YP_002720120.1__XX__Jatropha_curcas:0):0.00000253,ACN72700.1__XX__Jatropha_curcas:0.00000253)100:0.00282637,((((((((BBO37078.1__XX__Croton_caudatus:0,BBO37051.1__XX__Croton_caudatus:0):0,BBO37042.1__XX__Croton_caudatus:0):0,BBO37033.1__XX__Croton_caudatus:0):0,BBO37060.1__XX__Croton_caudatus:0):0,BBO37015.1__XX__Croton_caudatus:0):0,BBO37024.1__XX__Croton_caudatus:0):0.00000253,BBO37069.1__XX__Croton_caudatus:0.00000253)100:0.00577937,(QJQ26730.1__XX__Croton_laevigatus:0.00315987,(YP_009544055.1__XX__Croton_tiglium:0.00000253,AZF98917.1__XX__Croton_tiglium:0.00000253)100:0.00133238)100:0.00300089)100:0.02101608)97:0.00602487)97:0.0046158)97:0.00219704)97:0.00366522,AFU96134.1__XX__Pera_bumeliifolia:0.01360846)97:0.00631913,(((((((UFO89677.1__XX__Marathrum_capillaceum:0.00923172,((UCU20266.1__XX__Marathrum_utile:0.00459434,(YP_009869688.1__XX__Marathrum_foeniculaceum:0.00000253,QKJ81628.1__XX__Marathrum_foeniculaceum:0.00000253)100:0.00226879)100:0.00224079,AFU96138.1__XX__Podostemum_ceratophyllum:0.00920771)100:0.00071563)100:0.0008286,UBZ24918.1__XX__Apinagia_riedelii:0.00448983)100:0.04180681,(YP_009869769.1__XX__Tristicha_trifaria:0.00000253,QKJ81709.1__XX__Tristicha_trifaria:0.00000253)100:0.05783131)100:0.04676869,(((QKJ81790.2__XX__Cratoxylum_cochinchinense:0.00000253,(YP_009869876.1__XX__Cratoxylum_cochinchinense:0.00000253,QJI81230.1__XX__Cratoxylum_cochinchinense:0.00000253)100:0.00147927)100:0.01553118,AFU96147.1__XX__Vismia_ferruginea:0.03902743)100:0.00703131,(UCU57512.1__XX__Hypericum_ascyron:0.0094224,QVL23013.1__XX__Hypericum_monogynum:0.00357254)100:0.03054075)100:0.00506172)97:0.01527557,((((((YP_010224472.1__XX__Garcinia_subelliptica:0.00000253,UCS08388.1__XX__Garcinia_subelliptica:0.00000253)100:0.00000253,(YP_009861900.1__XX__Garcinia_pedunculata:0.00000253,QKD75917.1__XX__Garcinia_pedunculata:0.00000253)100:0.00149792)100:0.00452127,(YP_009443070.1__XX__Garcinia_mangostana:0.00000253,APS85684.1__XX__Garcinia_mangostana:0.00000253)100:0.01008063)100:0.00298479,(((YP_010139184.1__XX__Garcinia_paucinervis:0,QQK54563.1__XX__Garcinia_paucinervis:0):0.00000253,QXF60364.1__XX__Garcinia_paucinervis:0.00000253)100:0.00766686,(QUJ10279.1__XX__Garcinia_anomala:0.00149245,(YP_009760295.1__XX__Garcinia_gummi_gutta:0.00000253,QIQ57098.1__XX__Garcinia_gummi_gutta:0.00000253)100:0.00000253)100:0.00150962)65:0.00070954)65:0.00000253,((YP_009922318.1__XX__Garcinia_oblongifolia:0.00000253,QNA48175.1__XX__Garcinia_oblongifolia:0.00000253)100:0.00225384,AFU96120.1__XX__Garcinia_mangostana:0.00603012)65:0.00073747)100:0.01010102,AFU96112.1__XX__Clusia_rosea:0.00825591)100:0.01652494)87:0.00215061,(((UDP58595.1__XX__Mahurea_exstipulata:0.00223778,(((UDP58509.1__XX__Kielmeyera_coriacea:0.00000253,UDP58423.1__XX__Kielmeyera_appariciana:0.00000253)100:0.00300213,UDP58339.1__XX__Caraipa_heterocarpa:0.00377297)100:0.00226558,(UDP58253.1__XX__Calophyllum_brasiliense:0.00302459,((QKJ81900.1__XX__Mesua_ferrea:0.00000253,QJX65488.1__XX__Mesua_ferrea:0.00000253)99:0.00000253,YP_009869960.1__XX__Mesua_ferrea:0.00148359)100:0.00298808)100:0.00298882)99:0.00000253)99:0.00113368,AFU96129.1__XX__Mammea_americana:0.01107535)100:0.00943855,((YP_009870044.1__XX__Bonnetia_paniculata:0.00000253,QKJ81984.1__XX__Bonnetia_paniculata:0.00000253)100:0.02881561,AFU96136.1__XX__Ploiarium_sp__CCD_____:0.00746353)100:0.00867602)100:0.00136811)87:0.01016033,AFU96119.1__XX__Galearia_maingayi:0.03043818)49:0.00204013)40:0.00126227,((((((((((Flueggea_suffruticosa:0,AFU96118.1__XX__Flueggea_suffruticosa:0):0.00000253,SBO07503.1__XX__Flueggea_suffruticosa:0.00000253)100:0.01928248,(((((YP_010179127.1__XX__Sauropus_spatulifolius:0.00000253,QUV75357.1__XX__Sauropus_spatulifolius:0.00000253)100:0.00000268,((YP_009776574.1__XX__Phyllanthus_amarus:0.00000253,QJA27060.1__XX__Phyllanthus_amarus:0.00000253)100:0.00604352,(YP_009660870.1__XX__Glochidion_chodoense:0.00000253,QCT09624.1__XX__Glochidion_chodoense:0.00000253)100:0.00374193)100:0.00150243)97:0.00081314,(YP_010177838.1__XX__Breynia_fruticosa:0.00000253,QST15699.1__XX__Breynia_fruticosa:0.00000253)100:0.00445047)97:0.00172775,((QZR91633.1__XX__Phyllanthus_emblica:0.00074007,(YP_009776831.1__XX__Phyllanthus_emblica:0.00000253,QJA27485.1__XX__Phyllanthus_emblica:0.00000253)100:0.00073865)100:0.0009,AFU96135.1__XX__Phyllanthus_urinaria:0.0059106)100:0.00347616)97:0.00254432,(((DAZ85435.1__XX__Flueggea_virosa:0,QOE56240.1__XX__Flueggea_virosa:0):0.00000253,YP_009945690.1__XX__Flueggea_virosa:0.00000253)100:0.00583524,(YP_009948503.1__XX__Berchemia_lineata:0.00000253,QOH97684.1__XX__Berchemia_lineata:0.00000253)100:0.01696419)85:0.00080145)100:0.01699084)97:0.0027174,QVV41395.1__XX__Bridelia_tomentosa:0.03492396)100:0.00777738,(UCS08892.1__XX__Bischofia_polycarpa:0.01082144,((YP_010160841.1__XX__Baccaurea_ramiflora:0,QRH18348.1__XX__Baccaurea_ramiflora:0):0.00000253,QXF60447.1__XX__Baccaurea_ramiflora:0.00000253)100:0.02599057)100:0.0079808)91:0.00450418,((((((YP_010160675.1__XX__Eugenia_brasiliensis:0.00000253,QRH18182.1__XX__Eugenia_brasiliensis:0.00000253)100:0.00583068,(YP_009907667.1__XX__Aspidopterys_obcordata:0.00000253,QLI54224.1__XX__Aspidopterys_obcordata:0.00000253)100:0.00646256)100:0.00425344,(YP_009493428.1__XX__Banisteriopsis_caapi:0.00000253,AWM97683.1__XX__Banisteriopsis_caapi:0.00000253)100:0.0066704)100:0.0026596,(YP_009577975.1__XX__Bunchosia_argentea:0.00000253,QBK32592.1__XX__Bunchosia_argentea:0.00000253)100:0.01296167)100:0.00440672,(YP_009668994.1__XX__Galphimia_angustifolia:0.00000253,QCW93992.1__XX__Galphimia_angustifolia:0.00000253)100:0.01389147)100:0.00303881,((YP_009469346.1__XX__Byrsonima_crassifolia:0.00000253,AVD96573.1__XX__Byrsonima_crassifolia:0.00000253)100:0.00207407,(YP_009469258.1__XX__Byrsonima_coccolobifolia:0.00000253,AVD96485.1__XX__Byrsonima_coccolobifolia:0.00000253)100:0.00320724)100:0.01104163)100:0.01539186)51:0.00147698,((QWY89221.1__XX__Testulea_gabonensis:0.01293469,(((QWY89136.1__XX__Lophira_lanceolata:0.00000253,QWY89051.1__XX__Lophira_alata:0.00000253)100:0.00672828,AFU96132.1__XX__Ouratea_sp__CCD_____:0.01341318)88:0.00179744,QUQ06937.1__XX__Sauvagesia_rhodoleuca:0.02249977)88:0.00119603)100:0.01229725,(QFK69460.1__XX__Ixonanthes_chinensis:0.00107403,AFU96126.1__XX__Ixonanthes_sp__CCD_____:0.00190688)100:0.03547622)76:0.00208491)48:0.00229089,((((((((UFH78815.1__XX__Linum_leonii:0.00000253,(YP_010209445.1__XX__Linum_lewisii:0.00000253,UBA16934.1__XX__Linum_lewisii:0.00000253)100:0.00296656)100:0.00222226,ACR07799.1__XX__Linum_austriacum:0.00000253)100:0.00790642,((YP_010213939.1__XX__Linum_narbonense:0.00000253,UBN07388.1__XX__Linum_narbonense:0.00000253)100:0.00596164,((YP_010213144.1__XX__Linum_grandiflorum:0.00000253,UBK11706.1__XX__Linum_grandiflorum:0.00000253)100:0.00678195,(((YP_009443532.1__XX__Linum_usitatissimum:0,ARU80540.1__XX__Linum_usitatissimum:0):0,AFU96128.1__XX__Linum_usitatissimum:0):0.00000253,ATU06732.1__XX__Linum_usitatissimum:0.00000253)100:0.00687637)99:0.00000253)100:0.00583251)100:0.00358605,ACR07814.1__XX__Linum_hirsutum:0.01370571)100:0.00806392,((ACR07824.1__XX__Linum_tenuifolium:0.00073737,ACR07821.1__XX__Linum_suffruticosum:0.00000253)100:0.00828702,ACR07797.1__XX__Linum_africanum:0.01277583)100:0.00800229)100:0.00224163,ACR07831.1__XX__Tirpitzia_sinensis:0.00544661)100:0.03603462,(((((((((((((((UEC44716.1__XX__Viola_philippica:0,QSJ54299.1__XX__Viola_prionantha:0):0,QRM87587.1__XX__Viola_japonica:0):0,YP_010164402.1__XX__Viola_japonica:0):0,YP_009996149.1__XX__Viola_philippica:0):0,YP_009136609.1__XX__Viola_seoulensis:0):0,QNQ65274.1__XX__Viola_philippica:0):0,AKE07213.1__XX__Viola_seoulensis:0):0.00000253,YP_010173674.1__XX__Viola_prionantha:0.00000253)99:0.00000253,(QTF74836.1__XX__Corydalis_bungeana:0.00000253,QTF74808.1__XX__Corydalis_bungeana:0.00000253)100:0.00073438)100:0.00000252,QQO80743.1__XX__Viola_philippica:0.00073199)100:0.0022165,((((QXI86485.1__XX__Viola_selkirkii:0.00073494,QTH78882.1__XX__Viola_selkirkii:0.00000253)100:0.00073564,((QTH79050.1__XX__Viola_ulleungdoensis:0,QFP99218.1__XX__Viola_sp__JY_____:0):0.00000253,QTH78966.1__XX__Viola_selkirkii:0.00000253)100:0.00073844)100:0.00148283,(YP_009927550.1__XX__Viola_ulleungdoensis:0.00000253,QFP99135.1__XX__Viola_ulleungdoensis:0.00000253)100:0.00222483)100:0.00073625,(QBL56748.1__XX__Viola_phalacrocarpa:0.00000253,YP_009584637.1__XX__Viola_phalacrocarpa:0.00000253)95:0.00000253)99:0.00000253)100:0.0014747,(QWX90220.1__XX__Viola_verecunda:0.00132154,(QBL56832.1__XX__Viola_raddeana:0.00000253,YP_009584721.1__XX__Viola_raddeana:0.00000253)100:0.00016315)100:0.00223451)100:0.00072546,AFU96146.1__XX__Viola_pubescens:0.00447945)100:0.00150138,(QKY60327.1__XX__Viola_mirabilis:0.00000253,((QBL56916.1__XX__Viola_websteri:0.00000253,YP_009584805.1__XX__Viola_websteri:0.00000253)100:0.00147096,(QBL56666.1__XX__Viola_mirabilis:0.00000253,YP_009584555.1__XX__Viola_mirabilis:0.00000253)100:0.00073473)98:0.00000253)100:0.00074231)100:0.02033616,UDP57192.1__XX__Melicytus_alpinus:0.01560693)100:0.02491327)39:0.00322596,(((((YP_009975704.1__XX__Balanops_pedicellata:0.00000253,QNK05122.1__XX__Balanops_pedicellata:0.00000253)100:0.0014838,(YP_009975621.1__XX__Balanops_balansae:0.00000253,QNK05039.1__XX__Balanops_balansae:0.00000253)99:0.00000253)100:0.00071819,AFU96104.1__XX__Balanops_pachyphylla:0.00076328)100:0.01148082,((((((((YP_009265527.1__XX__Licania_tomentosa:0.00000253,ANJ19827.1__XX__Licania_tomentosa:0.00000253)100:0.00213608,((((((YP_009265278.1__XX__Licania_micrantha:0.00000253,ANJ19578.1__XX__Licania_micrantha:0.00000253)96:0.00000253,(YP_009265112.1__XX__Licania_membranacea:0.00000253,ANJ19413.1__XX__Licania_membranacea:0.00000253)100:0.00073998)100:0.00157753,(YP_009264780.1__XX__Licania_canescens:0.00000253,ANJ19082.1__XX__Licania_canescens:0.00000253)100:0.0029044)100:0.00223439,(YP_009028227.1__XX__Licania_alba:0.00000253,AHX80963.1__XX__Licania_alba:0.00000253)100:0.00371013)62:0.00082601,(YP_009265029.1__XX__Licania_majuscula:0.00000253,ANJ19330.1__XX__Licania_majuscula:0.00000253)99:0.00000253)100:0.00157192,(YP_009028310.1__XX__Licania_sprucei:0.00000253,AHX81046.1__XX__Licania_sprucei:0.00000253)100:0.00441489)62:0.00074586)44:0.0008326,((((((YP_009265361.1__XX__Licania_minutiflora:0.00000253,ANJ19661.1__XX__Licania_minutiflora:0.00000253)100:0.00377104,((((YP_009263786.1__XX__Couepia_subcordata:0.00000253,ANJ18004.1__XX__Couepia_subcordata:0.00000253)99:0.00074498,((((((((YP_009263703.1__XX__Couepia_sandwithii:0,YP_009028144.1__XX__Couepia_guianensis:0):0,ANJ17921.1__XX__Couepia_sandwithii:0):0,ANJ17838.1__XX__Couepia_rankiniae:0):0,AHX80880.1__XX__Couepia_guianensis:0):0,YP_009263205.1__XX__Couepia_caryophylloides:0):0,ANJ17340.1__XX__Couepia_caryophylloides:0):0.00000253,YP_009263620.1__XX__Couepia_rankiniae:0.00000253)100:0.00074311,(((YP_009263454.1__XX__Couepia_paraensis:0,ANJ17423.1__XX__Couepia_grandiflora:0):0,ANJ17589.1__XX__Couepia_paraensis:0):0.00000253,YP_009263288.1__XX__Couepia_grandiflora:0.00000253)93:0.00000253)98:0.00000253)46:0.00074066,((YP_009263371.1__XX__Couepia_ovalifolia:0.00000253,ANJ17506.1__XX__Couepia_ovalifolia:0.00000253)100:0.00148411,ANJ17672.1__XX__Couepia_paraensis_subsp__cerradoana:0.00000253)77:0.00000253)52:0.00000204,(YP_009263537.1__XX__Couepia_polyandra:0.00000253,ANJ17755.1__XX__Couepia_polyandra:0.00000253)100:0.00299156)95:0.00225074)75:0.00148241,((YP_009264946.1__XX__Licania_macrophylla:0.00000253,ANJ19247.1__XX__Licania_macrophylla:0.00000253)99:0.00000253,(YP_009264863.1__XX__Licania_glabriflora:0.00000253,ANJ19164.1__XX__Licania_glabriflora:0.00000253)100:0.0007414)100:0.00149564)47:0.00073181,(((((YP_009264450.1__XX__Hirtella_suffulta:0,AHX80631.1__XX__Hirtella_racemosa:0):0,YP_009027895.1__XX__Hirtella_racemosa:0):0,ANJ18668.1__XX__Hirtella_racemosa:0):0.00000253,ANJ18751.1__XX__Hirtella_suffulta:0.00000253)99:0.00000253,(YP_009028393.1__XX__Hirtella_physophora:0.00000253,AHX81129.1__XX__Hirtella_physophora:0.00000253)100:0.00074143)100:0.00298263)41:0.00074938,((YP_009264201.1__XX__Gaulettia_elata:0.00000253,ANJ18419.1__XX__Gaulettia_elata:0.00000253)100:0.00375466,(YP_009028061.1__XX__Licania_heteromorpha:0.00000253,AHX80797.1__XX__Licania_heteromorpha:0.00000253)100:0.00298808)81:0.00074468)21:0.00000253,(YP_009262956.1__XX__Afrolicania_elaeosperma:0.00000253,ANJ17091.1__XX__Afrolicania_elaeosperma:0.00000253)100:0.00074188)54:0.00148471)79:0.00151763,(YP_009265195.1__XX__Licania_michauxii:0.00000253,ANJ19496.1__XX__Licania_michauxii:0.00000253)100:0.00379423)51:0.00071803,(((((((((YP_009266191.1__XX__Parinari_oblongifolia:0,ANJ20409.1__XX__Parinari_capensis:0):0,ANJ20491.1__XX__Parinari_curatellifolia:0):0,ANJ20574.1__XX__Parinari_oblongifolia:0):0,YP_009266025.1__XX__Parinari_capensis:0):0.00000253,YP_009266108.1__XX__Parinari_curatellifolia:0.00000253)100:0.00074522,(YP_009028476.1__XX__Parinari_campestris:0.00000253,AHX81212.1__XX__Parinari_campestris:0.00000253)100:0.00073613)100:0.00451554,(YP_009265942.1__XX__Neocarya_macrophylla:0.00000253,ANJ20242.1__XX__Neocarya_macrophylla:0.00000253)100:0.00373534)46:0.00150863,((((YP_009265859.1__XX__Maranthes_kerstingii:0.00000253,ANJ20160.1__XX__Maranthes_kerstingii:0.00000253)100:0.00073904,(((YP_009265776.1__XX__Maranthes_glabra:0.00000253,ANJ20077.1__XX__Maranthes_glabra:0.00000253)99:0.00000253,(YP_009265693.1__XX__Maranthes_gabunensis:0.00000253,ANJ19994.1__XX__Maranthes_gabunensis:0.00000253)98:0.00074321)76:0.0007389,(YP_009263122.1__XX__Atuna_racemosa:0.00000253,ANJ17256.1__XX__Atuna_racemosa:0.00000253)100:0.00148901)94:0.00000253)76:0.00074153,((YP_009265610.1__XX__Magnistipula_butayei:0.00000253,ANJ19910.1__XX__Magnistipula_butayei:0.00000253)100:0.00672894,(YP_009261873.1__XX__Parastemon_urophyllus:0.00000253,ANJ20326.1__XX__Parastemon_urophyllus:0.00000253)100:0.00348081)73:0.00032047)86:0.00149833,(YP_009264284.1__XX__Grangeria_borbonica:0.00000253,ANJ18502.1__XX__Grangeria_borbonica:0.00000253)100:0.0045018)76:0.00148183)23:0.00000253,((YP_009027978.1__XX__Chrysobalanus_icaco:0.00000253,AHX80714.1__XX__Chrysobalanus_icaco:0.00000253)100:0.00148199,AFU96111.1__XX__Chrysobalanus_icaco:0.00000253)100:0.00448559)18:0.00000253)14:0.00000287,(((YP_009262533.1__XX__Acioa_guianensis:0.00000253,ANI87195.1__XX__Acioa_guianensis:0.00000253)100:0.00074195,(((YP_009264616.1__XX__Hunga_gerontogea:0.00000253,ANJ18917.1__XX__Hunga_gerontogea:0.00000253)99:0.00000253,((YP_009264533.1__XX__Hirtella_zanzibarica:0.00000253,ANJ18834.1__XX__Hirtella_zanzibarica:0.00000253)100:0.00223581,((((YP_009264035.1__XX__Dactyladenia_floretii:0,ANJ18253.1__XX__Dactyladenia_floretii:0):0,ANJ18087.1__XX__Dactyladenia_bellayana:0):0.00000253,YP_009263869.1__XX__Dactyladenia_bellayana:0.00000253)100:0.00148469,(YP_009263952.1__XX__Dactyladenia_buchneri:0.00000253,ANJ18170.1__XX__Dactyladenia_buchneri:0.00000253)98:0.00000253)100:0.00073835)100:0.00223413)94:0.00073986,(((YP_009264118.1__XX__Exellodendron_barbatum:0,ANJ18336.1__XX__Exellodendron_barbatum:0):0,ANJ17174.1__XX__Angelesia_splendens:0):0.00000253,YP_009263039.1__XX__Angelesia_splendens:0.00000253)99:0.00000253)90:0.00073969)46:0.00074489,(YP_009264699.1__XX__Kostermanthus_robustus:0.00000253,ANJ18999.1__XX__Kostermanthus_robustus:0.00000253)100:0.00297946)27:0.00000267)100:0.01677507,ANS11027.1__XX__Euphronia_guianensis:0.03294547)100:0.00968894,AFU96113.1__XX__Dichapetalum_zenkeri:0.02771671)100:0.00440589)100:0.00766605,AFU96137.1__XX__Podocalyx_loranthoides:0.02204574)51:0.00175206)14:0.00000253)29:0.00075923,(((YP_009872705.1__XX__Ctenolophon_englerianus:0.00000253,QKT26945.1__XX__Ctenolophon_englerianus:0.00000253)100:0.01806828,AFU96127.1__XX__Lacistema_robustum:0.02081293)85:0.0037386,(AFU96110.1__XX__Centroplacus_glaucinus:0.01775641,AFU96106.1__XX__Bhesa_sp__CCD_____:0.02821399)92:0.00296064)26:0.00185095)16:0.00073014,(((((((((((((UFR82409.1__XX__Rhizophora_mucronata:0,YP_009654955.1__XX__Rhizophora_stylosa:0):0,QIC55029.1__XX__Rhizophora_x_lamarckii:0):0,QCI56288.1__XX__Rhizophora_stylosa:0):0,QGX43652.1__XX__Rhizophora_mucronata:0):0.00000253,YP_009740265.1__XX__Rhizophora_x_lamarckii:0.00000253)100:0.00000253,AFU96141.1__XX__Rhizophora_mangle:0.00299794)97:0.00147783,(YP_010163800.1__XX__Rhizophora_apiculata:0.00000253,QRK25604.1__XX__Rhizophora_apiculata:0.00000253)100:0.00075893)100:0.01331294,((((YP_010163884.1__XX__Bruguiera_gymnorhiza:0,QRK25687.1__XX__Bruguiera_gymnorhiza:0):0.00000253,QWE50582.1__XX__Bruguiera_gymnorhiza:0.00000253)99:0.00000253,(QWE50833.1__XX__Bruguiera_sexangula:0.00000253,(QWE50665.1__XX__Bruguiera_hainesii:0.00000253,QWE50498.1__XX__Bruguiera_cylindrica:0.00000253)100:0.00074356)100:0.00074359)100:0.00602366,QWE50749.1__XX__Bruguiera_parviflora:0.00230417)100:0.00379606)100:0.00154288,((((QKN98772.1__XX__Kandelia_obovata:0,YP_009650751.1__XX__Kandelia_obovata:0):0,QCF40135.1__XX__Kandelia_obovata:0):0.00000253,QEG54986.1__XX__Kandelia_obovata:0.00000253)99:0.00000253,QJC59168.1__XX__Kandelia_obovata:0.00223447)100:0.01143606)100:0.00137957,(YP_009862709.1__XX__Pellacalyx_yunnanensis:0.00000253,QKD76084.1__XX__Pellacalyx_yunnanensis:0.00000253)100:0.00924869)100:0.00966728,((YP_009266713.1__XX__Erythroxylum_novogranatense:0.00000253,ANK79177.1__XX__Erythroxylum_novogranatense:0.00000253)100:0.00237529,AFU96115.1__XX__Erythroxylum_areolatum:0.00060016)100:0.03097625)97:0.01078141,(((((((YP_009975555.1__XX__Sibangea_similis:0.00000253,QNK04896.1__XX__Sibangea_similis:0.00000253)100:0.00376189,((YP_009975179.1__XX__Drypetes_diopa:0.00000253,QNK04520.1__XX__Drypetes_diopa:0.00000253)100:0.00148902,(YP_009975104.1__XX__Drypetes_chevalieri:0.00000253,QNK04446.1__XX__Drypetes_chevalieri:0.00000253)100:0.00000253)100:0.0037485)100:0.00220446,(YP_009975254.1__XX__Drypetes_hainanensis:0.00000253,QNK04595.1__XX__Drypetes_hainanensis:0.00000253)100:0.00075764)99:0.00149412,(YP_009975480.1__XX__Drypetes_longifolia:0.00000253,QNK04821.1__XX__Drypetes_longifolia:0.00000253)100:0.0022568)99:0.00066818,((YP_009975404.1__XX__Drypetes_lateriflora:0.00000253,QNK04745.1__XX__Drypetes_lateriflora:0.00000253)100:0.0022203,(YP_009975328.1__XX__Drypetes_indica:0.00000253,QNK04669.1__XX__Drypetes_indica:0.00000253)100:0.00148156)100:0.00077955)100:0.04541596,(YP_009926670.1__XX__Lophopyxis_maingayi:0.00000253,QNK04962.1__XX__Lophopyxis_maingayi:0.00000253)100:0.04633341)83:0.00356823,((YP_009687026.1__XX__Klainedoxa_gabonensis:0.00000253,QDW75773.1__XX__Klainedoxa_gabonensis:0.00000253)100:0.00370876,AFU96125.1__XX__Irvingia_malayana:0.00463424)100:0.03384922)36:0.00193941)25:0.00000253,(((((((((((UFP90359.1__XX__Bennettiodendron_leprosipes:0,QDC35217.1__XX__Bennettiodendron_brevipes:0):0.00000253,YP_009674669.1__XX__Bennettiodendron_brevipes:0.00000253)99:0.00000253,(YP_009728549.1__XX__Bennettiodendron_leprosipes:0.00000253,QIA95462.1__XX__Bennettiodendron_leprosipes:0.00000253)100:0.00074241)100:0.00430274,(YP_009327683.1__XX__Idesia_polycarpa:0.00000253,APB02872.1__XX__Idesia_polycarpa:0.00000253)100:0.00093621)99:0.00223909,((((((((((((((((((((((((((((((((((((((((((((((((((((((((((((((((((UFI57763.1__XX__Populus_yunnanensis:0,QBK32510.1__XX__Populus_afghanica:0):0,UFI52086.1__XX__Populus_lasiocarpa:0):0,YP_009434031.1__XX__Populus_lasiocarpa:0):0,AOS86456.1__XX__Populus_lasiocarpa:0):0,UFI50981.1__XX__Populus_haoana:0):0,UFI49366.1__XX__Populus_afghanica:0):0,UFI54624.1__XX__Populus_yunnanensis_var__microphylla:0):0,UFI53774.1__XX__Populus_qamdoensis:0):0,AVK42018.1__XX__Populus_yunnanensis:0):0,UFI54454.1__XX__Populus_szechuanica_var__rockii:0):0,AZZ07166.1__XX__Populus_szechuanica_var__tibetica:0):0,YP_009474708.1__XX__Populus_trinervis:0):0,AZZ07252.1__XX__Populus_szechuanica:0):0,UFI54879.1__XX__Populus_simonii:0):0,UFI54794.1__XX__Populus_simonii:0):0,QPF24073.1__XX__Populus_simonii:0):0,QPF23815.1__XX__Populus_yunnanensis:0):0,UFI57253.1__XX__Populus_xiangchengensis:0):0,UFI57593.1__XX__Populus_yatungensis:0):0,YP_009722183.1__XX__Populus_afghanica:0):0,UFI55389.1__XX__Populus_szechuanica:0):0,AKF33997.1__XX__Populus_yunnanensis:0):0,YP_009554559.1__XX__Populus_schneideri:0):0,UFI55219.1__XX__Populus_szechuanica:0):0,UFI54284.1__XX__Populus_szechuanica_var__rockii:0):0,AVK41852.1__XX__Populus_trinervis:0):0,AVK41134.1__XX__Populus_lasiocarpa:0):0,UFI51661.1__XX__Populus_kangdingensis:0):0,UFI57168.1__XX__Populus_xiangchengensis:0):0,YP_009554645.1__XX__Populus_qamdoensis:0):0,UFI55304.1__XX__Populus_szechuanica:0):0,UFI50216.1__XX__Populus_ciliata:0):0,UFI53689.1__XX__Populus_pseudomaximowiczii:0):0,AVK41692.1__XX__Populus_simonii:0):0,UFI54199.1__XX__Populus_szechuanica_var__rockii:0):0,UFI51066.1__XX__Populus_haoana:0):0,YP_009554989.1__XX__Populus_haoana:0):0,YP_009474788.1__XX__Populus_yunnanensis:0):0,UFI52001.1__XX__Populus_lasiocarpa:0):0,AZZ07596.1__XX__Populus_qamdoensis:0):0,AZZ07854.1__XX__Populus_kangdingensis:0):0,UFI53859.1__XX__Populus_qamdoensis:0):0,AZZ07338.1__XX__Populus_simonii:0):0,UFI53189.1__XX__Populus_platyphylla:0):0,YP_009554817.1__XX__Populus_kangdingensis:0):0,UFI56492.1__XX__Populus_trinervis:0):0,YP_009474548.1__XX__Populus_simonii:0):0,UFI54369.1__XX__Populus_szechuanica_var__rockii:0):0,UFI56407.1__XX__Populus_trinervis:0):0,AZZ07424.1__XX__Populus_schneideri:0):0,UFI55134.1__XX__Populus_szechuanica:0):0,AZZ07768.1__XX__Populus_lasiocarpa:0):0,UFI54114.1__XX__Populus_szechuanica_var__rockii:0):0,AZZ07682.1__XX__Populus_pseudoglauca:0):0,AZZ08026.1__XX__Populus_haoana:0):0,AZZ06908.1__XX__Populus_yunnanensis:0):0,YP_009554731.1__XX__Populus_pseudoglauca:0):0,QPF23901.1__XX__Populus_trinervis:0):0.00000253,UFI57678.1__XX__Populus_yunnanensis:0.00000253)99:0.00000253,((((((((((((((((((((((((((((((((((((((((((((((((((((((UFI57423.1__XX__Populus_x_jrtyschensis:0,QOW38978.1__XX__Populus_qiongdaoensis:0):0,UFI57083.1__XX__Populus_wulianensis:0):0,QPF23729.1__XX__Populus_tremula:0):0,QGN05684.1__XX__Populus_tomentosa:0):0,BAE97213.1__XX__Populus_alba:0):0,QDF63954.1__XX__Populus_alba_var__pyramidalis:0):0,QGA69941.1__XX__Populus_nigra:0):0,QGQ55980.1__XX__Populus_tomentosa:0):0,UFI55982.1__XX__Populus_tremula:0):0,AVK40814.1__XX__Populus_alba_var__pyramidalis:0):0,YP_009182657.1__XX__Populus_tremula_x_Populus_alba:0):0,UFI53019.1__XX__Populus_ningshanica:0):0,UBK11988.1__XX__Populus_wulianensis:0):0,SPO52250.1__XX__Populus_nigra:0):0,UFI52849.1__XX__Populus_nigra:0):0,QDF64126.1__XX__Populus_tomentosa:0):0,YP_009474389.1__XX__Populus_nigra:0):0,AZZ08714.1__XX__Populus_alba:0):0,AZZ08800.1__XX__Populus_adenopoda:0):0,QDF64040.1__XX__Populus_adenopoda:0):0,APH07570.1__XX__Populus_adenopoda:0):0,QOW39150.1__XX__Populus_nigra:0):0,YP_009307673.1__XX__Populus_qiongdaoensis:0):0,UFI51491.1__XX__Populus_iliensis:0):0,QFO87122.1__XX__Populus_tomentosa:0):0,AOR82507.1__XX__Populus_qiongdaoensis:0):0,UFI55897.1__XX__Populus_tremula:0):0,AJV86759.1__XX__Populus_tremula:0):0,UFI52764.1__XX__Populus_nigra:0):0,UFI49196.1__XX__Populus_adenopoda:0):0,YP_010213263.1__XX__Populus_wulianensis:0):0,AVK41533.1__XX__Populus_nigra:0):0,AZZ07080.1__XX__Populus_tomentosa:0):0,YP_665566.1__XX__Populus_alba:0):0,AVK40974.1__XX__Populus_tremula_x_Populus_alba:0):0,QDF64212.1__XX__Populus_tomentosa:0):0,YP_009154418.1__XX__Populus_tremula:0):0,UFI49281.1__XX__Populus_adenopoda:0):0,UFI52679.1__XX__Populus_nigra:0):0,UFI49451.1__XX__Populus_alba:0):0,UFI54029.1__XX__Populus_qiongdaoensis:0):0,QVE47784.1__XX__Populus_alba_x_Populus_glandulosa:0):0,YP_009331952.1__XX__Populus_adenopoda:0):0,UFI55812.1__XX__Populus_tomentosa:0):0,UFI56998.1__XX__Populus_wulianensis:0):0,ALH07366.1__XX__Populus_tremula_x_Populus_alba:0):0,YP_009554473.1__XX__Populus_tomentosa:0):0,YP_010183173.1__XX__Populus_alba_x_Populus_glandulosa:0):0,UFI53944.1__XX__Populus_qiongdaoensis:0):0,AZZ08628.1__XX__Populus_alba_var__pyramidalis:0):0,APO09004.1__XX__Populus_nigra:0):0.00000253,UFI57338.1__XX__Populus_tremula_x_Populus_alba:0.00000253)70:0.00000253,((((UFI56152.1__XX__Populus_tremuloides:0.00000253,(YP_010183343.1__XX__Populus_tremuloides:0.00000253,QVE47954.1__XX__Populus_tremuloides:0.00000253)100:0.00073981)100:0.00073963,UFI56067.1__XX__Populus_tremuloides:0.00000253)98:0.00000253,AAA82698.1__XX__Populus_tremuloides:0.00751825)100:0.00073951,(((((((((((((((((((UFI54539.1__XX__Populus_rotundifolia:0,APR73102.1__XX__Populus_rotundifolia:0):0,QDF63868.1__XX__Populus_hopeiensis:0):0,QVE47869.1__XX__Populus_glandulosa:0):0,YP_009346694.1__XX__Populus_rotundifolia:0):0,APO15393.1__XX__Populus_davidiana:0):0,YP_009335959.1__XX__Populus_davidiana:0):0,QPF23987.1__XX__Populus_adenopoda:0):0,AVK59868.1__XX__Populus_davidiana:0):0,YP_009554903.1__XX__Populus_hopeiensis:0):0,AAM88420.1__XX__Populus_tomentosa:0):0,YP_010183258.1__XX__Populus_glandulosa:0):0,AZZ08455.1__XX__Populus_davidiana:0):0,AZZ07509.1__XX__Populus_rotundifolia_var__duclouxiana:0):0,QPF24243.1__XX__Populus_rotundifolia:0):0,AZZ07939.1__XX__Populus_hopeiensis:0):0,UFI50386.1__XX__Populus_davidiana:0):0,QJW34346.1__XX__Populus_davidiana:0):0,UFI50301.1__XX__Populus_davidiana:0):0.00000253,UFI52934.1__XX__Populus_ningshanica:0.00000253)100:0.0007395)49:0.00000253)50:0.00000253,(UFI50896.1__XX__Populus_grandidentata:0.00000253,UFI50811.1__XX__Populus_grandidentata:0.00000253)100:0.0007395)100:0.00224555)100:0.00455333,(((((((((((((((((((((((((((((((((((((((UFI57508.1__XX__Populus_x_jrtyschensis:0,UFI52256.1__XX__Populus_laurifolia:0):0,UFI49876.1__XX__Populus_cathayana:0):0,UFI55727.1__XX__Populus_talassica:0):0,UFI50131.1__XX__Populus_cathayana:0):0,UFI51831.1__XX__Populus_koreana:0):0,UFI49961.1__XX__Populus_cathayana:0):0,UFI55559.1__XX__Populus_szechuanica_var__tibetica:0):0,UFI53104.1__XX__Populus_pamirica:0):0,UFI51916.1__XX__Populus_koreana:0):0,AZZ06994.1__XX__Populus_trinervis:0):0,QJT42770.1__XX__Populus_koreana:0):0,UFI51746.1__XX__Populus_koreana:0):0,UFI55049.1__XX__Populus_suaveolens:0):0,YP_009474628.1__XX__Populus_szechuanica:0):0,UFI54964.1__XX__Populus_suaveolens:0):0,UFI54709.1__XX__Populus_shanxiensis:0):0,QOW38892.1__XX__Populus_szechuanica:0):0,YP_009474310.1__XX__Populus_laurifolia:0):0,UFI52171.1__XX__Populus_laurifolia:0):0,AKF33918.1__XX__Populus_cathayana:0):0,AZZ08112.1__XX__Populus_gonggaensis:0):0,YP_009555161.1__XX__Populus_cathayana:0):0,UFI55474.1__XX__Populus_szechuanica_var__tibetica:0):0,YP_009474230.1__XX__Populus_koreana:0):0,AVK41772.1__XX__Populus_szechuanica:0):0,UFI56577.1__XX__Populus_ussuriensis:0):0,YP_009557628.1__XX__Populus_xiangchengensis:0):0,AZZ08542.1__XX__Populus_cathayana:0):0,QJQ35701.1__XX__Populus_pamirica:0):0,QOW39236.1__XX__Populus_laurifolia:0):0,UFI50046.1__XX__Populus_cathayana:0):0,QBC73014.1__XX__Populus_xiangchengensis:0):0,UFI52424.1__XX__Populus_maximowiczii:0):0,AVK41214.1__XX__Populus_laurifolia:0):0,AVK41053.1__XX__Populus_koreana:0):0,YP_009555075.1__XX__Populus_gonggaensis:0):0.00000253,UFI56662.1__XX__Populus_ussuriensis:0.00000253)98:0.00000253,UFI51576.1__XX__Populus_intramongolica:0.0007366)100:0.00000224,(((((((((((((((((((((((((UFI56747.1__XX__Populus_wenxianica:0,QSX43145.1__XX__Populus_deltoides:0):0,QNP09467.1__XX__Populus_deltoides:0):0,QOW39494.1__XX__Populus_angustifolia:0):0,YP_009474150.1__XX__Populus_angustifolia:0):0,AVK40894.1__XX__Populus_angustifolia:0):0,QQY86157.1__XX__Populus_deltoides:0):0,AZZ08284.1__XX__Populus_x_canadensis:0):0,UFI49536.1__XX__Populus_angustifolia:0):0,YP_009054063.1__XX__Populus_fremontii:0):0,QPG86347.1__XX__Populus_deltoides:0):0,YP_009555905.1__XX__Populus_deltoides:0):0,AID60397.1__XX__Populus_fremontii:0):0,QPK43033.1__XX__Populus_deltoides:0):0,QOW38806.1__XX__Populus_fremontii:0):0,UFI50471.1__XX__Populus_deltoides:0):0,QNS26132.1__XX__Populus_deltoides:0):0,AZZ08370.1__XX__Populus_deltoides:0):0,YP_009555819.1__XX__Populus_x_canadensis:0):0.00000253,UFI50726.1__XX__Populus_fremontii:0.00000253)52:0.00000253,((UFI51236.1__XX__Populus_heterophylla:0.00000253,UFI51151.1__XX__Populus_heterophylla:0.00000253)100:0.00073639,UFI50556.1__XX__Populus_deltoides:0.00073629)44:0.00000253)41:0.00000253,UFI49621.1__XX__Populus_angustifolia:0.00073668)61:0.00000253,AAD26422.1__XX__Populus_deltoides:0.00295935)100:0.00225389,((((((UFI52594.1__XX__Populus_mexicana:0,AVK41373.1__XX__Populus_mexicana:0):0,AVK41453.1__XX__Populus_mexicana:0):0,QIS90839.1__XX__Populus_mexicana:0):0,AVK41293.1__XX__Populus_mexicana:0):0,YP_009764086.1__XX__Populus_mexicana:0):0.00000253,UFI52509.1__XX__Populus_mexicana:0.00000253)100:0.0007361)70:0.00147718,(((UFI49791.1__XX__Populus_balsamifera:0,AID60478.1__XX__Populus_balsamifera:0):0,YP_009054144.1__XX__Populus_balsamifera:0):0.00000253,UFI49706.1__XX__Populus_balsamifera:0.00000253)100:0.00375233)70:0.00000253,((((UFI56322.1__XX__Populus_trichocarpa:0,ABO36712.1__XX__Populus_trichocarpa:0):0,AIW56842.1__XX__Populus_trichocarpa:0):0,YP_001109509.1__XX__Populus_trichocarpa:0):0.00000253,UFI56237.1__XX__Populus_trichocarpa:0.00000253)100:0.00073926)100:0.00296984)52:0.00150721)57:0.0007247,(((((((((((((((((UFI53357.1__XX__Populus_pruinosa:0,UFI51321.1__XX__Populus_ilicifolia:0):0,UFI50641.1__XX__Populus_euphratica:0):0,QPB69561.1__XX__Populus_euphratica:0):0,QOW39408.1__XX__Populus_euphratica:0):0,UFI51406.1__XX__Populus_ilicifolia:0):0,AZZ08198.1__XX__Populus_euphratica:0):0,AVK41613.1__XX__Populus_pruinosa:0):0,AIJ19601.1__XX__Populus_euphratica:0):0,QLI52260.1__XX__Populus_pruinosa:0):0,QOW39322.1__XX__Populus_ilicifolia:0):0,AOQ30511.1__XX__Populus_ilicifolia:0):0,YP_009474469.1__XX__Populus_pruinosa:0):0,QOW39064.1__XX__Populus_pruinosa:0):0,YP_009306569.1__XX__Populus_ilicifolia:0):0,YP_009054437.1__XX__Populus_euphratica:0):0,QNO33454.1__XX__Populus_euphratica:0):0.00000253,UFI53274.1__XX__Populus_pruinosa:0.00000253)100:0.00295961)28:0.00000266,((((((((((UFI56915.1__XX__Populus_glauca:0,UFI53523.1__XX__Populus_pseudoglauca:0):0,UFI55644.1__XX__Populus_szechuanica_var__tibetica:0):0,AVF96981.1__XX__Populus_wilsonii:0):0,UFI53440.1__XX__Populus_pseudoglauca:0):0,UFI52341.1__XX__Populus_mainlingensis:0):0,UFI53606.1__XX__Populus_pseudoglauca:0):0,AVK41934.1__XX__Populus_wilsonii:0):0,QPF24159.1__XX__Populus_wilsonii:0):0,YP_009470552.1__XX__Populus_wilsonii:0):0.00000253,UFI56832.1__XX__Populus_glauca:0.00000253)98:0.00000253)65:0.00222118,((((((((((((YP_010225831.1__XX__Salix_matsudana:0,QOP63686.1__XX__Salix_matsudana_f__tortuosa:0):0,AVK42098.1__XX__Salix_babylonica:0):0,YP_009179175.1__XX__Salix_babylonica:0):0,ASR93381.1__XX__Salix_babylonica:0):0,ALK27108.1__XX__Salix_babylonica:0):0,QWW34119.1__XX__Salix_chienii:0):0.00000253,UDD75375.1__XX__Salix_matsudana:0.00000253)98:0.00000253,((((((((UEC44847.1__XX__Salix_alba:0,YP_009475187.1__XX__Salix_paraplesia:0):0,QUT11125.1__XX__Salix_fragilis:0):0,QUT09853.1__XX__Salix_alba:0):0,QNT09713.1__XX__Salix_pentandra:0):0,AVK42496.1__XX__Salix_paraplesia:0):0,QUT12123.1__XX__Salix_pentandra:0):0,QUT09798.1__XX__Salix_alba:0):0.00000253,QUT12208.1__XX__Salix_pentandra:0.00000253)100:0.00074009)100:0.00148332,(YP_009421536.1__XX__Salix_tetrasperma:0.00000253,ASR93550.1__XX__Salix_tetrasperma:0.00000253)100:0.00224196)57:0.00000295,((((YP_010222939.1__XX__Salix_dunnii:0,YP_009474868.1__XX__Salix_chaenomeloides:0):0,AVK42178.1__XX__Salix_chaenomeloides:0):0.00000253,UCJ02540.1__XX__Salix_dunnii:0.00000253)99:0.00000253,(YP_010015841.1__XX__Salix_wilsonii:0.00000253,QOI72837.1__XX__Salix_wilsonii:0.00000253)100:0.00371434)91:0.00147859)91:0.0007426,(ACY54541.1__XX__Salix_lucida:0.00299403,((YP_009051570.1__XX__Salix_interior:0.00000253,AII01917.1__XX__Salix_interior:0.00000253)100:0.00073937,CCE53518.1__XX__Salix_exigua:0.00000253)100:0.00298829)100:0.00302791)100:0.00299565,((((YP_010223021.1__XX__Salix_triandroides:0,QJE37216.1__XX__Salix_triandra:0):0.00000253,UCJ02622.1__XX__Salix_triandroides:0.00000253)100:0.00298062,(QUT12870.1__XX__Salix_triandra:0.00000253,CCE53509.1__XX__Salix_triandra:0.00000253)100:0.00300459)100:0.00148392,((((((((((((((((((((((((((((((((((((((((((((((((((((((((((((((((((((((((((((((((((((((((((((YP_010222858.1__XX__Salix_brachista:0,QUT12457.1__XX__Salix_retusa:0):0,QQK57649.1__XX__Salix_sp_:0):0,CCE53519.1__XX__Salix_daphnoides:0):0,QUT11291.1__XX__Salix_glaucosericea:0):0,QUT12038.1__XX__Salix_myrtilloides:0):0,QUT10879.1__XX__Salix_daphnoides:0):0,QUT11374.1__XX__Salix_hastata:0):0,QUT11208.1__XX__Salix_glabra:0):0,ANV27851.1__XX__Salix_suchowensis:0):0,YP_010041200.1__XX__Salix_sinopurpurea:0):0,QUT10547.1__XX__Salix_caprea:0):0,QUT10215.1__XX__Salix_bicolor:0):0,QUT09713.1__XX__Salix_acutifolia:0):0,CCE53513.1__XX__Salix_eriocephala:0):0,QNH92774.1__XX__Salix_psammophila:0):0,YP_009121579.1__XX__Salix_suchowensis:0):0,QUT10104.1__XX__Salix_aurita:0):0,YP_009475026.1__XX__Salix_magnifica:0):0,QPO05101.1__XX__Salix_argyracea:0):0,AVK42337.1__XX__Salix_magnifica:0):0,QUT12263.1__XX__Salix_reticulata:0):0,QUT12706.1__XX__Salix_silesiaca:0):0,QUT11623.1__XX__Salix_herbacea:0):0,YP_009475425.1__XX__Salix_taoensis:0):0,QUT12761.1__XX__Salix_sitchensis:0):0,YP_009674215.1__XX__Salix_gracilistyla:0):0,AVK42257.1__XX__Salix_hypoleuca:0):0,CCE53510.1__XX__Salix_dasyclados:0):0,QJS33005.1__XX__Salix_viminalis:0):0,YP_010126435.1__XX__Salix_integra:0):0,QUT12540.1__XX__Salix_repens_subsp__rosmarinifolia:0):0,YP_009421451.1__XX__Salix_oreinoma:0):0,YP_009973324.1__XX__Salix_psammophila:0):0,ASR93465.1__XX__Salix_oreinoma:0):0,QAY80910.1__XX__Salix_koriyanagi:0):0,YP_009475107.1__XX__Salix_minjiangensis:0):0,AVK42576.1__XX__Salix_rehderiana:0):0,AVK42735.1__XX__Salix_taoensis:0):0,QUT10353.1__XX__Salix_breviserrata:0):0,YP_010166433.1__XX__Salix_cupularis:0):0,AJF48538.1__XX__Salix_suchowensis:0):0,SPO51706.1__XX__Salix_viminalis:0):0,QUT12374.1__XX__Salix_reticulata:0):0,YP_010126349.1__XX__Salix_eriocephala:0):0,QUT10602.1__XX__Salix_caprea:0):0,QUT10298.1__XX__Salix_breviserrata:0):0,CCE53512.1__XX__Salix_viminalis:0):0,QUT10768.1__XX__Salix_cinerea:0):0,YP_009685207.1__XX__Salix_koriyanagi:0):0,QUT10713.1__XX__Salix_cinerea:0):0,YP_010177246.1__XX__Salix_gordejevii:0):0,UCJ02459.1__XX__Salix_brachista:0):0,CCE53511.1__XX__Salix_sachalinensis:0):0,QUT12953.1__XX__Salix_viminalis:0):0,QUT11872.1__XX__Salix_myrsinifolia:0):0,UDH53834.1__XX__Salix_cupularis:0):0,QRV61102.1__XX__Salix_cupularis:0):0,QUT13036.1__XX__Salix_waldsteiniana:0):0,QUT11789.1__XX__Salix_mielichhoferi:0):0,CCE53516.1__XX__Salix_x_rubra:0):0,QUA05934.1__XX__Salix_maizhokunggarensis:0):0,QUT10934.1__XX__Salix_elaeagnos:0):0,CCE53517.1__XX__Salix_schwerinii:0):0,CCE53515.1__XX__Salix_viminalis_x_Salix_schwerinii:0):0,YP_009475266.1__XX__Salix_rehderiana:0):0,QDK59215.1__XX__Salix_gracilistyla:0):0,CCE53514.1__XX__Salix_viminalis_x_Salix_schwerinii:0):0,QUT11040.1__XX__Salix_foetida:0):0,QPO05445.1__XX__Salix_suchowensis:0):0,QUT10464.1__XX__Salix_caesia:0):0,QPO05273.1__XX__Salix_eriocephala:0):0,YP_009474947.1__XX__Salix_hypoleuca:0):0,QUT11429.1__XX__Salix_helvetica:0):0,QUT10049.1__XX__Salix_aurita:0):0,YP_010126177.1__XX__Salix_argyracea:0):0,AJR28240.1__XX__Salix_purpurea:0):0,QPO05359.1__XX__Salix_integra:0):0,QPA35900.1__XX__Salix_sinopurpurea:0):0,QUT11927.1__XX__Salix_myrsinifolia:0):0,QSQ86946.1__XX__Salix_gordejevii:0):0,QUT09938.1__XX__Salix_appendiculata:0):0,AVK42417.1__XX__Salix_minjiangensis:0):0,QUT11540.1__XX__Salix_helvetica:0):0,QUT11706.1__XX__Salix_lapponum:0):0,YP_009128753.1__XX__Salix_purpurea:0):0,QDL00305.1__XX__Salix_koriyanagi:0):0,QUT12623.1__XX__Salix_serpyllifolia:0):0.00000253,UEC44783.1__XX__Salix_myrsinifolia:0.00000253)98:0.00000253,((ACY54521.1__XX__Salix_magnifica:0.00000253,ACY54518.1__XX__Salix_cheilophila:0.00000253)99:0.00000253,ACY54517.1__XX__Salix_heterochroma:0.00372125)100:0.00222596)100:0.00074343,((((UDH53919.1__XX__Salix_annulifera:0,YP_009475345.1__XX__Salix_rorida:0):0,AVK42656.1__XX__Salix_rorida:0):0,QVX27483.1__XX__Salix_linearistipularis:0):0.00000253,UDH53750.1__XX__Salix_spathulifolia:0.00000253)98:0.00000253)97:0.00000253,(((YP_010159790.1__XX__Salix_variegata:0,QPO05187.1__XX__Salix_dasyclados:0):0,QRG32807.1__XX__Salix_variegata:0):0.00000253,YP_010126263.1__XX__Salix_dasyclados:0.00000253)100:0.00074007)100:0.00074004,(((QKY75543.1__XX__Salix_arbutifolia:0,ART30219.1__XX__Salix_arbutifolia:0):0,YP_009453589.1__XX__Salix_arbutifolia:0):0.00000253,AVK40479.1__XX__Salix_arbutifolia:0.00000253)99:0.00000253)100:0.00074037)100:0.00224246)100:0.00772985)100:0.00376497,((QGU84763.1__XX__Itoa_orientalis:0,AVK40645.1__XX__Itoa_orientalis:0):0.00000253,YP_009473980.1__XX__Itoa_orientalis:0.00000253)100:0.0022385)100:0.00147175,(((QNS25921.1__XX__Carrierea_calycina:0,QDC34960.1__XX__Carrierea_calycina:0):0.00000253,YP_009674583.1__XX__Carrierea_calycina:0.00000253)100:0.00221574,(YP_009474065.1__XX__Poliothyrsis_sinensis:0.00000253,AVK40730.1__XX__Poliothyrsis_sinensis:0.00000253)100:0.00073844)100:0.00074332)100:0.00093824)91:0.00069384,(YP_009674754.1__XX__Olmediella_betschleriana:0.00000253,QDC35045.1__XX__Olmediella_betschleriana:0.00000253)100:0.00132267)100:0.00087924,(((((YP_010145810.1__XX__Xylosma_longifolia:0.00000253,QQO79648.1__XX__Xylosma_longifolia:0.00000253)100:0.00074719,(QXJ41467.1__XX__Xylosma_congesta:0.00000253,QGU83819.1__XX__Xylosma_congesta:0.00000253)100:0.0030112)100:0.00083086,((((((YP_009742758.1__XX__Flacourtia_jangomas:0,YP_009473894.1__XX__Flacourtia_indica:0):0,AVK40558.1__XX__Flacourtia_indica:0):0.00000253,QID91119.1__XX__Flacourtia_jangomas:0.00000253)99:0.00000253,QGU84677.1__XX__Flacourtia_indica:0.00073766)100:0.00223847,QGU84077.1__XX__Flacourtia_inermis:0.00298582)99:0.00074359,(YP_009726457.1__XX__Flacourtia_rukam:0.00000253,QIA91328.1__XX__Flacourtia_rukam:0.00000253)98:0.00000253)99:0.00139194)99:0.0037438,(((QGU84849.1__XX__Prockia_crucis:0.00546211,(YP_009675439.1__XX__Banara_guianensis:0.00000253,QDC35132.1__XX__Banara_guianensis:0.00000253)100:0.00357244)100:0.00476344,QGU84163.1__XX__Abatia_parviflora:0.01518173)100:0.00384143,(QBM92212.1__XX__Azara_serrata:0.00000253,YP_009573484.1__XX__Azara_serrata:0.00000253)100:0.00521281)99:0.00548272)91:0.00000253,(((((((YP_010040846.1__XX__Homalium_hainanense:0,YP_009711568.1__XX__Homalium_ceylanicum:0):0,QGA47110.1__XX__Homalium_ceylanicum:0):0.00000253,QOZ41779.1__XX__Homalium_hainanense:0.00000253)99:0.00000253,(YP_009729570.1__XX__Homalium_cochinchinense:0.00000253,QHW07296.1__XX__Homalium_cochinchinense:0.00000253)100:0.00147416)100:0.00149088,QGU83905.1__XX__Homalium_racemosum:0.00373586)100:0.00146831,((((QGU84249.1__XX__Homalium_cochinchinense:0,QGA47027.1__XX__Homalium_stenophyllum:0):0,QGA46946.1__XX__Homalium_paniculiflorum:0):0,YP_009711404.1__XX__Homalium_paniculiflorum:0):0.00000253,YP_009711485.1__XX__Homalium_stenophyllum:0.00000253)100:0.00000253)100:0.00379291,((QGU84591.1__XX__Scolopia_chinensis:0.00000253,QGU84505.1__XX__Scolopia_saeva:0.00000253)100:0.00520799,QGU83990.1__XX__Dovyalis_caffra:0.00307682)100:0.00227327)92:0.0007617)92:0.00140488)100:0.00248099,(YP_010044912.1__XX__Dianyuea_turbinata:0.00000253,QPF96135.1__XX__Dianyuea_turbinata:0.00000253)100:0.02240753)100:0.007662,(((QTA72473.1__XX__Casearia_glomerata:0.00000253,QGU84335.1__XX__Casearia_velutina:0.00074043)100:0.00152661,QGU84420.1__XX__Casearia_decandra:0.00599398)100:0.00063606,AFU96109.1__XX__Casearia_nitida:0.00310426)100:0.02234849)100:0.00412237,((((((((((((((((((((((((QVL28901.1__XX__Passiflora_edulis_f__flavicarpa:0,QNZ92544.1__XX__Passiflora_edulis:0):0,YP_009353238.1__XX__Passiflora_edulis:0):0,APL97557.1__XX__Passiflora_edulis:0):0,AXB37591.1__XX__Passiflora_edulis:0):0,QOP62941.1__XX__Passiflora_caerulea:0):0.00000253,YP_010023592.1__XX__Passiflora_caerulea:0.00000253)96:0.00000253,QQQ89406.1__XX__Passiflora_edulis:0.00073829)99:0.00073812,((YP_009501255.1__XX__Passiflora_nitida:0.00000253,AXB37822.1__XX__Passiflora_nitida:0.00000253)100:0.00224969,(YP_009501101.1__XX__Passiflora_laurifolia:0.00000253,AXB37668.1__XX__Passiflora_laurifolia:0.00000253)100:0.00524597)100:0.00074334)73:0.00074433,(((YP_010006547.1__XX__Passiflora_alata:0.00000253,QNR05314.1__XX__Passiflora_alata:0.00000253)100:0.00224261,((YP_009501489.1__XX__Passiflora_quadrangularis:0,ARU80539.1__XX__Passiflora_quadrangularis:0):0.00000253,AXB38056.1__XX__Passiflora_quadrangularis:0.00000253)99:0.00000253)100:0.00148075,(YP_009483929.1__XX__Passiflora_cincinnata:0.00000253,ARS01222.1__XX__Passiflora_cincinnata:0.00000253)100:0.0029971)100:0.00149185)100:0.00000253,QVX27972.1__XX__Passiflora_malacophylla:0.0037474)68:0.00074097,(YP_010006783.1__XX__Passiflora_cristalina:0.00000253,QNR05550.1__XX__Passiflora_cristalina:0.00000253)100:0.00221957)48:0.00000253,(QVX27818.1__XX__Passiflora_elegans:0.00073346,(YP_009500847.1__XX__Passiflora_actinia:0.00000253,AXB37239.1__XX__Passiflora_actinia:0.00000253)100:0.0007453)100:0.00450104)82:0.00072672,((YP_010007244.1__XX__Passiflora_recurva:0.00000253,QNR06087.1__XX__Passiflora_recurva:0.00000253)100:0.00675545,(((YP_009942017.1__XX__Passiflora_miniata:0.00000253,QOC71101.1__XX__Passiflora_miniata:0.00000253)100:0.00000255,QNR05936.1__XX__Passiflora_miniata:0.00222481)83:0.00147783,(YP_009501643.1__XX__Passiflora_vitifolia:0.00000253,AXB38289.1__XX__Passiflora_vitifolia:0.00000253)100:0.00148143)100:0.00300472)82:0.00149854)96:0.00150388,(((QVX28049.1__XX__Passiflora_maliformis:0.00145152,(YP_009940494.1__XX__Passiflora_serrulata:0.00000253,QNZ92132.1__XX__Passiflora_serrulata:0.00000253)100:0.00150685)100:0.00074304,(YP_009501566.1__XX__Passiflora_serratodigitata:0.00000253,AXB38212.1__XX__Passiflora_serratodigitata:0.00000253)100:0.00378271)58:0.00076163,QVX27895.1__XX__Passiflora_incarnata:0.0060614)46:0.00071972)46:0.00000253,(YP_009501720.1__XX__Passiflora_serratifolia:0.00000253,AXB38366.1__XX__Passiflora_serratifolia:0.00000253)100:0.00600852)46:0.00074272,(YP_009501178.1__XX__Passiflora_ligularis:0.00000253,AXB37745.1__XX__Passiflora_ligularis:0.00000253)100:0.0045404)60:0.00201108,(((YP_010007402.1__XX__Passiflora_watsoniana:0.00000253,QNR06245.1__XX__Passiflora_watsoniana:0.00000253)100:0.00171282,((YP_010007093.1__XX__Passiflora_loefgrenii:0.00000253,QNR05860.1__XX__Passiflora_loefgrenii:0.00000253)100:0.00224651,((YP_009671548.1__XX__Passiflora_menispermifolia:0.00000253,QCX30823.1__XX__Passiflora_menispermifolia:0.00000253)100:0.00222677,(YP_009501332.1__XX__Passiflora_oerstedii:0.00000253,AXB37899.1__XX__Passiflora_oerstedii:0.00000253)100:0.0014825)100:0.00149206)100:0.00276483)53:0.00149743,((YP_010006941.1__XX__Passiflora_edmundoi:0.00000253,QNR05708.1__XX__Passiflora_edmundoi:0.00000253)100:0.00322943,(YP_009503434.1__XX__Passiflora_retipetala:0.00000253,AXB38133.1__XX__Passiflora_retipetala:0.00000253)100:0.00424412)53:0.00075272)100:0.00150149)47:0.00084754,(QVX28126.1__XX__Passiflora_mucronata:0.00148592,(YP_010007168.1__XX__Passiflora_mucronata:0.00000253,QNR06011.1__XX__Passiflora_mucronata:0.00000253)98:0.00000253)100:0.00312801)51:0.0014483,((YP_009671468.1__XX__Passiflora_foetida:0.00000253,QCX30747.1__XX__Passiflora_foetida:0.00000253)100:0.00073817,AFU96133.1__XX__Passiflora_ciliata:0.00000253)100:0.0038994)100:0.01028469,(((((QSV37359.1__XX__Passiflora_xishuangbannaensis:0.00983202,(((YP_010007566.1__XX__Passiflora_capsularis:0.00000253,QNR06409.1__XX__Passiflora_capsularis:0.00000253)100:0.00147249,(YP_009970877.1__XX__Passiflora_costaricensis:0.00000253,QNE88495.1__XX__Passiflora_costaricensis:0.00000253)100:0.00000253)100:0.01488862,(((((YP_010007340.1__XX__Passiflora_vespertilio:0.00000253,QNR06183.1__XX__Passiflora_vespertilio:0.00000253)100:0.0023008,(YP_009671163.1__XX__Passiflora_misera:0.00000253,QCX30416.1__XX__Passiflora_misera:0.00000253)100:0.00364417)100:0.00371571,(YP_010006643.1__XX__Passiflora_candollei:0.00000253,QNR05410.1__XX__Passiflora_candollei:0.00000253)100:0.0015542)100:0.00900449,((YP_009671319.1__XX__Passiflora_affinis:0.00000253,QCX30583.1__XX__Passiflora_affinis:0.00000253)100:0.00221256,((YP_009501031.1__XX__Passiflora_biflora:0,ABU85538.1__XX__Passiflora_biflora:0):0.00000253,AXB37522.1__XX__Passiflora_biflora:0.00000253)100:0.00521119)100:0.00000221)100:0.00554692,((YP_009671237.1__XX__Passiflora_filipes:0.00000253,QCX30500.1__XX__Passiflora_filipes:0.00000253)100:0.03262139,(((YP_009670682.1__XX__Passiflora_lutea:0,QCX29895.1__XX__Passiflora_lutea:0):0,QCX29896.1__XX__Passiflora_lutea:0):0.00000253,YP_009670630.1__XX__Passiflora_lutea:0.00000253)100:0.006201)100:0.00559423)51:0.00109443)100:0.00496293)55:0.00073725,((((((((YP_009670868.1__XX__Passiflora_rufa:0,QCX30084.1__XX__Passiflora_rufa:0):0,YP_009670497.1__XX__Passiflora_jatunsachensis:0):0,QCX29714.1__XX__Passiflora_jatunsachensis:0):0,YP_009670446.1__XX__Passiflora_jatunsachensis:0):0,QCX29713.1__XX__Passiflora_jatunsachensis:0):0,QCX30085.1__XX__Passiflora_rufa:0):0.00000253,YP_009670817.1__XX__Passiflora_rufa:0.00000253)98:0.00000253,(((((YP_009500985.1__XX__Passiflora_auriculata:0,AXB37424.1__XX__Passiflora_auriculata:0):0,AXB37477.1__XX__Passiflora_auriculata:0):0,AXB37379.1__XX__Passiflora_auriculata:0):0,AXB37327.1__XX__Passiflora_auriculata:0):0.00000253,YP_009500934.1__XX__Passiflora_auriculata:0.00000253)100:0.00222076)100:0.00895104)55:0.00190239,(((QNR05284.1__XX__Passiflora_suberosa:0.00000253,QNR05234.1__XX__Passiflora_suberosa:0.00000253)99:0.00000253,(((YP_009670588.1__XX__Passiflora_suberosa:0,QCX29805.1__XX__Passiflora_suberosa:0):0,QCX29806.1__XX__Passiflora_suberosa:0):0.00000253,YP_009670538.1__XX__Passiflora_suberosa:0.00000253)100:0.00147657)100:0.0016827,(((YP_009670775.1__XX__Passiflora_tenuiloba:0,QCX29992.1__XX__Passiflora_tenuiloba:0):0,QCX29993.1__XX__Passiflora_tenuiloba:0):0.00000253,YP_009670725.1__XX__Passiflora_tenuiloba:0.00000253)100:0.00352492)100:0.04277009)100:0.00664151,(YP_009671389.1__XX__Passiflora_obovata:0.00000253,QCX30668.1__XX__Passiflora_obovata:0.00000253)100:0.00834411)100:0.00595875,(YP_009671624.1__XX__Passiflora_microstipula:0.00000253,QCX30904.1__XX__Passiflora_microstipula:0.00000253)100:0.01006772)100:0.00340648)71:0.00178265,(((((((YP_010007477.1__XX__Passiflora_rhamnifolia:0.00000253,QNR06320.1__XX__Passiflora_rhamnifolia:0.00000253)100:0.00073656,(YP_010007016.1__XX__Passiflora_haematostigma:0.00000253,QNR05783.1__XX__Passiflora_haematostigma:0.00000253)96:0.00000253)100:0.00222905,(YP_009501407.1__XX__Passiflora_pittieri:0.00000253,AXB37976.1__XX__Passiflora_pittieri:0.00000253)100:0.00524234)100:0.00073795,(YP_010006689.1__XX__Passiflora_cerradensis:0.00000253,QNR05456.1__XX__Passiflora_cerradensis:0.00000253)100:0.0029508)100:0.00000253,(YP_009670978.1__XX__Passiflora_arbelaezii:0.00000253,QCX30257.1__XX__Passiflora_arbelaezii:0.00000253)100:0.00298676)100:0.00312826,(((YP_010006465.1__XX__Mitostemma_brevifilis:0.00000253,QNR05140.1__XX__Mitostemma_brevifilis:0.00000253)100:0.00304901,(YP_010006385.1__XX__Dilkea_retusa:0.00000253,QNR05060.1__XX__Dilkea_retusa:0.00000253)100:0.00598866)100:0.00680276,(YP_009671061.1__XX__Passiflora_tetrandra:0.00000253,QCX30341.1__XX__Passiflora_tetrandra:0.00000253)100:0.00599428)100:0.00146779)41:0.00221201,((YP_010006855.1__XX__Passiflora_deidamioides:0.00000253,QNR05622.1__XX__Passiflora_deidamioides:0.00000253)100:0.00223849,((QNM40120.1__XX__Passiflora_contracta:0,QCX30176.1__XX__Passiflora_contracta:0):0.00000253,YP_009670896.1__XX__Passiflora_contracta:0.00000253)100:0.00300888)100:0.0023995)26:0.00000253)42:0.00271048,ARU80538.1__XX__Passiflora_cirrhiflora:0.00400237)74:0.00482523,(YP_009668657.1__XX__Adenia_mannii:0.00000253,QCW93417.1__XX__Adenia_mannii:0.00000253)100:0.02030787)52:0.00480672,AFU96145.1__XX__Turnera_ulmifolia:0.05605298)100:0.02854606)67:0.00163385,((YP_009650917.1__XX__Hydnocarpus_hainanensis:0.00000253,QCY72355.1__XX__Hydnocarpus_hainanensis:0.00000253)100:0.00838853,AFU96108.1__XX__Caloncoba_echinata:0.01461415)100:0.0057588)66:0.00215585)22:0.00075394)19:0.00000253)90:0.00735386,(((((((UFR82738.1__XX__Tripterygium_wilfordii:0.00147139,QXJ80104.1__XX__Celastrus_orbiculatus:0.00147783)100:0.0007336,UCU57617.1__XX__Tripterygium_hypoglaucum:0.00000253)100:0.00297161,(((((((YP_010184654.1__XX__Buxus_megistophylla:0,YP_009171692.1__XX__Euonymus_japonicus:0):0,AKF33730.1__XX__Euonymus_japonicus:0):0,QVH34086.1__XX__Buxus_megistophylla:0):0,QQO80967.1__XX__Euonymus_fortunei:0):0.00000253,YP_010146076.1__XX__Euonymus_fortunei:0.00000253)100:0.00221244,((((YP_010146247.1__XX__Euonymus_phellomanus:0.00000253,QQO81138.1__XX__Euonymus_phellomanus:0.00000253)100:0.00295503,(YP_009775953.1__XX__Euonymus_szechuanensis:0.00000253,QJA16237.1__XX__Euonymus_szechuanensis:0.00000253)100:0.00073986)100:0.00148808,ABV65249.1__XX__Euonymus_americanus:0.00371991)100:0.00073332,(YP_009433526.1__XX__Euonymus_schensianus:0.00000253,ATD85438.1__XX__Euonymus_schensianus:0.00000253)99:0.00000253)100:0.0014854)97:0.00000253,(((YP_010146161.1__XX__Euonymus_maackii:0.00000253,QQO81052.1__XX__Euonymus_maackii:0.00000253)100:0.00073707,((QVX31359.1__XX__Euonymus_maackii:0,AVY52372.1__XX__Euonymus_hamiltonianus:0):0.00000253,YP_009480103.1__XX__Euonymus_hamiltonianus:0.00000253)100:0.0007367)100:0.00221811,QXL58962.1__XX__Euonymus_yunnanensis:0.00074028)100:0.002219)100:0.00296683)100:0.00236091,(((YP_009764173.1__XX__Maytenus_guangxiensis:0.00000253,QIS90927.1__XX__Maytenus_guangxiensis:0.00000253)100:0.00074606,ANG08341.1__XX__Catha_edulis:0.00147752)100:0.00290988,((YP_009758423.1__XX__Salacia_amplifolia:0.00000253,QIN90229.1__XX__Salacia_amplifolia:0.00000253)100:0.00622682,AFU96114.1__XX__Elaeodendron_orientale:0.00772997)100:0.00055951)100:0.00071707)100:0.00731485,QGQ56161.1__XX__Monimopetalum_chinense:0.01684372)95:0.00073168,((((QXT43475.1__XX__Parnassia_trinervis:0,QDI95282.1__XX__Parnassia_trinervis:0):0.00000253,YP_009678638.1__XX__Parnassia_trinervis:0.00000253)100:0.00431177,(YP_009714409.1__XX__Parnassia_palustris:0.00000253,QGK85797.1__XX__Parnassia_palustris:0.00000253)100:0.00679861)99:0.00000253,((((QXT43389.1__XX__Parnassia_delavayi:0.00000253,AZJ16848.1__XX__Parnassia_brevistyla:0.00000253)100:0.00073318,QXT43213.1__XX__Parnassia_crassifolia:0.00220583)62:0.00000253,(QXT43125.1__XX__Parnassia_wightiana:0.00000253,QJS35560.1__XX__Parnassia_wightiana:0.00000253)100:0.00368844)100:0.00073501,QXT43301.1__XX__Parnassia_longipetala:0.00073351)100:0.00308332)100:0.02330116)100:0.02768868,(((((((((((((UFH79292.1__XX__Elaeocarpus_sylvestris:0,QXO01975.1__XX__Elaeocarpus_glabripetalus:0):0,QZQ52957.1__XX__Elaeocarpus_decipiens:0):0.00000253,YP_010193713.1__XX__Elaeocarpus_decipiens:0.00000253)100:0.00148006,(YP_010044236.1__XX__Elaeocarpus_braceanus:0.00000253,QPF22885.1__XX__Elaeocarpus_braceanus:0.00000253)99:0.00000253)100:0.00148542,(UDH57836.1__XX__Elaeocarpus_reticulatus:0.00000253,((QNQ65509.1__XX__Elaeocarpus_japonicus:0,QOL12524.1__XX__Elaeocarpus_japonicus:0):0.00000253,YP_010022314.1__XX__Elaeocarpus_japonicus:0.00000253)100:0.00374156)100:0.00074309)100:0.00215697,(UDH57919.1__XX__Elaeocarpus_rotundifolius:0.00074019,UDH57421.1__XX__Elaeocarpus_alaternoides:0.00000253)100:0.001578)79:0.0015004,UDH57504.1__XX__Elaeocarpus_arnhemicus:0.00228951)74:0.00000253,(UDH57753.1__XX__Elaeocarpus_hookerianus:0.00148138,UDH57587.1__XX__Elaeocarpus_dentatus:0.00000253)100:0.00292058)74:0.00151281,UDH57670.1__XX__Elaeocarpus_holopetalus:0.00154462)100:0.00750535,(((((YP_010193888.1__XX__Sloanea_hemsleyana:0,QQH14343.1__XX__Sloanea_sinensis:0):0,YP_010132674.1__XX__Sloanea_sinensis:0):0.00000253,QZQ53535.1__XX__Sloanea_hemsleyana:0.00000253)100:0.00074337,((YP_010190759.1__XX__Sloanea_leptocarpa:0,QTI83099.1__XX__Sloanea_sinensis:0):0.00000253,QZK26141.1__XX__Sloanea_leptocarpa:0.00000253)99:0.00000253)100:0.00471393,(UDH58085.1__XX__Vallea_stipularis:0.00512014,((((UDH57338.1__XX__Aristotelia_serrata:0.00000253,AAG34309.1__XX__Aristotelia_serrata:0.00000253)100:0.00000253,UDH57172.1__XX__Aristotelia_fruticosa:0.00147612)100:0.00224121,(UDH57255.1__XX__Aristotelia_peduncularis:0.00299475,UDH57006.1__XX__Aristotelia_australasica:0.00072327)100:0.00302157)100:0.00310552,((UDH57089.1__XX__Aristotelia_chilensis:0,AAG34308.1__XX__Aristotelia_chilensis:0):0.00000253,QYC35544.1__XX__Aristotelia_chilensis:0.00000253)100:0.00214318)100:0.00471742)100:0.00468227)100:0.00082246)100:0.0038391,((YP_009646936.1__XX__Cephalotus_follicularis:0.00000253,QCX32013.1__XX__Cephalotus_follicularis:0.00000253)100:0.02232193,AAG34338.1__XX__Weinmannia_racemosa:0.0211359)93:0.00000243)94:0.00221098,(QHB75042.1__XX__Brunellia_antioquensis:0.00000253,QHB74955.1__XX__Brunellia_trianae:0.00000253)100:0.01649972)100:0.00448406,((((UBX38583.1__XX__Bupleurum_fruticosum:0.00687484,QWE50229.1__XX__Biophytum_sensitivum:0.00373725)100:0.01760317,((((QWE50145.1__XX__Averrhoa_carambola:0,ANY60278.1__XX__Averrhoa_carambola:0):0,YP_009338638.1__XX__Averrhoa_carambola:0):0.00000253,ANU80162.1__XX__Averrhoa_carambola:0.00000253)100:0.0037639,QWE50060.1__XX__Averrhoa_bilimbi:0.00369747)100:0.00079302)99:0.00116113,(((QXE43487.1__XX__Oxalis_pes_caprae:0.00000253,(QWE50313.1__XX__Oxalis_corymbosa:0.00000253,QPK76614.1__XX__Oxalis_corniculata:0.00000253)100:0.0022225)100:0.00760661,(YP_009973497.1__XX__Oxalis_corniculata:0.00000253,QNH92949.1__XX__Oxalis_corniculata:0.00000253)99:0.00000253)100:0.02682596,(QQH14453.1__XX__Oxalis_corymbosa:0.00000253,((YP_009859998.1__XX__Oxalis_corymbosa:0.00000253,QKK36582.1__XX__Oxalis_corymbosa:0.00000253)100:0.00223901,((YP_009669577.1__XX__Oxalis_drummondii:0,ABV65254.1__XX__Oxalis_latifolia:0):0.00000253,QCW94861.1__XX__Oxalis_drummondii:0.00000253)100:0.0068462)100:0.00376329)100:0.01473373)100:0.00963299)93:0.00000253,QWE50398.1__XX__Rourea_microphylla:0.01655585)100:0.00488876)100:0.00909445)97:0.0001895)88:0.00172211)50:0.00229892,((((((UAA82439.1__XX__Zygophyllum_xanthoxylon:0.00492136,(((QSX42808.1__XX__Zygophyllum_fabago:0,QNM99096.1__XX__Zygophyllum_fabago:0):0.00000253,YP_009990592.1__XX__Zygophyllum_fabago:0.00000253)100:0.00202167,QQV73537.1__XX__Zygophyllum_fabago:0.00249686)100:0.00703433)100:0.00819145,((((ALP73363.1__XX__Fagonia_paulayana:0.00074405,(AKE49493.1__XX__Fagonia_paulayana:0.00000253,AKE49485.1__XX__Fagonia_paulayana:0.00000253)98:0.00000253)100:0.00149598,((((((ALP73361.1__XX__Fagonia_indica:0,ALP73357.1__XX__Fagonia_indica:0):0,ALP73359.1__XX__Fagonia_indica:0):0,ALP73356.1__XX__Fagonia_indica:0):0,ALP73358.1__XX__Fagonia_indica:0):0,ALP73350.1__XX__Fagonia_indica:0):0.00000253,ALP73360.1__XX__Fagonia_indica:0.00000253)100:0.00074277)100:0.00459147,((ALP73355.1__XX__Fagonia_bruguieri:0.00000253,ALP73354.1__XX__Fagonia_bruguieri:0.00000253)100:0.00225068,AKE49483.1__XX__Fagonia_acerosa:0.00075404)100:0.00148096)100:0.00614736,((ALP73353.1__XX__Fagonia_pachyacantha:0.00000253,ALP73351.1__XX__Fagonia_laevis:0.00000253)100:0.00046972,(AKE49492.2__XX__Fagonia_californica:0.00000253,AKE49491.2__XX__Fagonia_densa:0.00000253)100:0.0025277)100:0.00179844)100:0.02500054)100:0.00414925,((((QUL61147.1__XX__Tetraena_mongolica:0,YP_009542217.1__XX__Tetraena_mongolica:0):0,AYU56601.1__XX__Tetraena_mongolica:0):0,AYU56681.1__XX__Tetraena_mongolica:0):0.00000253,QHD45493.1__XX__Tetraena_mongolica:0.00000253)100:0.00895357)100:0.03203458,(((YP_009669078.1__XX__Guaiacum_angustifolium:0.00000253,QCW94076.1__XX__Guaiacum_angustifolium:0.00000253)100:0.02104401,ABV65247.1__XX__Bulnesia_arborea:0.01313359)100:0.00390822,((QCW94659.1__XX__Larrea_tridentata:0,ALE28866.1__XX__Larrea_tridentata:0):0.00000253,YP_009170076.1__XX__Larrea_tridentata:0.00000253)100:0.01163338)100:0.02871903)100:0.01450695,((QSX43046.1__XX__Tribulus_terrestris:0,QIH29943.1__XX__Tribulus_terrestris:0):0.00000253,YP_009745503.1__XX__Tribulus_terrestris:0.00000253)100:0.0188187)100:0.01219966,((YP_009669495.1__XX__Krameria_lanceolata:0.00000253,QCW94493.1__XX__Krameria_lanceolata:0.00000253)100:0.00147602,(YP_009669411.1__XX__Krameria_bicolor:0.00000253,QCW94409.1__XX__Krameria_bicolor:0.00000253)100:0.00076947)100:0.03334261)100:0.01652316)52:0.00358989,((((YP_010216756.1__XX__Stachyurus_yunnanensis:0.00000253,UBS93920.1__XX__Stachyurus_yunnanensis:0.00000253)100:0.00147449,((YP_010216672.1__XX__Stachyurus_retusus:0.00000253,UBS93836.1__XX__Stachyurus_retusus:0.00000253)100:0.00073602,((YP_010216588.1__XX__Stachyurus_chinensis:0,UBS93668.1__XX__Stachyurus_chinensis:0):0.00000253,UBS93752.1__XX__Stachyurus_chinensis:0.00000253)93:0.00000253)99:0.00000253)100:0.00523423,((QYJ09084.1__XX__Staphylea_holocarpa:0.00136151,(((((YP_009974996.1__XX__Turpinia_montana:0,QNV47214.1__XX__Turpinia_arguta:0):0,QNK03996.1__XX__Turpinia_montana:0):0.00000253,YP_009938981.1__XX__Turpinia_arguta:0.00000253)100:0.0007826,QHE50509.1__XX__Staphylea_trifolia:0.00295808)100:0.00149465,ABV65257.1__XX__Staphylea_colchica:0.00228466)100:0.00081517)100:0.00146669,(QNQ65763.1__XX__Euscaphis_japonica:0.00000253,YP_009996377.1__XX__Euscaphis_japonica:0.00000253)100:0.00161477)100:0.00880138)100:0.01391616,CAC04412.1__XX__Strasburgeria_robusta:0.01579092)36:0.00263002)28:0.00134929,(((((((((((((((((((((((Lepidium_campestre:0.00000253,SBO07510.1__XX__Lepidium_campestre:0.00000253)100:0.00074381,((QOJ51831.1__XX__Lepidium_perfoliatum:0,QKK44875.1__XX__Lepidium_perfoliatum:0):0.00000253,YP_009898155.1__XX__Lepidium_perfoliatum:0.00000253)100:0.00148464)100:0.00206935,((((((YP_010029951.1__XX__Lepidium_latifolium:0.00000253,QOU99833.1__XX__Lepidium_latifolium:0.00000253)100:0.00148879,(YP_001123645.1__XX__Lepidium_virginicum:0.00000253,BAF50469.1__XX__Lepidium_virginicum:0.00000253)100:0.00298731)83:0.00073405,(((QKE47409.1__XX__Lepidium_meyenii:0,ARI44114.1__XX__Lepidium_meyenii:0):0,AQV10610.1__XX__Lepidium_meyenii:0):0.00000253,YP_009356448.1__XX__Lepidium_meyenii:0.00000253)100:0.00449989)83:0.00074519,QOJ51916.1__XX__Lepidium_apetalum:0.00074516)34:0.00000253,(YP_009947383.1__XX__Lepidium_apetalum:0.00000253,QOH91881.1__XX__Lepidium_apetalum:0.00000253)68:0.00000253)53:0.00000253,((QKK44962.1__XX__Lepidium_sativum:0,QIZ75176.1__XX__Lepidium_sativum:0):0.00000253,YP_009756462.1__XX__Lepidium_sativum:0.00000253)100:0.00073926)100:0.00595579)100:0.00331721,((YP_009897897.1__XX__Lepidium_echinatum:0.00000253,QKK44617.1__XX__Lepidium_echinatum:0.00000253)100:0.00607472,(YP_009895326.1__XX__Delpinophytum_patagonicum:0.00000253,QKK41785.1__XX__Delpinophytum_patagonicum:0.00000253)100:0.00229899)100:0.00066826)56:0.00076529,QKK49443.1__XX__Stevenia_cheiranthoides:0.00599756)36:0.00072435,(YP_009898930.1__XX__Macropodium_nivale:0.00000253,QKK45737.1__XX__Macropodium_nivale:0.00000253)100:0.00148485)12:0.00000253,(((YP_009898585.1__XX__Mancoa_hispida:0.00000253,QKK45392.1__XX__Mancoa_hispida:0.00000253)100:0.00522605,(((YP_009896103.1__XX__Exhalimolobos_weddellii:0.00000253,QKK42649.1__XX__Exhalimolobos_weddellii:0.00000253)100:0.00147989,QKK49617.1__XX__Sphaerocardamum_divaricatum:0.00147992)69:0.00000253,(QKK51957.1__XX__Halimolobos_jaegeri:0.00074047,QKK47716.1__XX__Pennellia_longifolia:0.00073929)100:0.0007399)96:0.00000245)40:0.00073935,(((((((((((YP_009892726.1__XX__Boechera_suffrutescens:0,QKK39098.1__XX__Boechera_suffrutescens:0):0,QKK38924.1__XX__Boechera_pulchra:0):0.00000253,YP_009892552.1__XX__Boechera_pulchra:0.00000253)100:0.00074178,((YP_009890832.1__XX__Anelsonia_eurycarpa:0.00000253,QKK37204.1__XX__Anelsonia_eurycarpa:0.00000253)100:0.00073943,QKK52475.1__XX__Yosemitea_repanda:0.0007403)91:0.00000253)100:0.00073955,(YP_009892639.1__XX__Boechera_stricta:0.00000253,QKK39011.1__XX__Boechera_stricta:0.00000253)93:0.00000253)98:0.00000253,(YP_009892378.1__XX__Boechera_laevigata:0.00000253,QKK38750.1__XX__Boechera_laevigata:0.00000253)100:0.00148159)99:0.00073958,(YP_009892465.1__XX__Boechera_puberula:0.00000253,QKK38837.1__XX__Boechera_puberula:0.00000253)100:0.00073977)60:0.00000253,(((YP_009892205.1__XX__Boechera_davidsonii:0,QKK38577.1__XX__Boechera_davidsonii:0):0,QKK38490.1__XX__Boechera_breweri:0):0.00000253,YP_009892118.1__XX__Boechera_breweri:0.00000253)95:0.00000253)61:0.00000253,QKK50226.1__XX__Sandbergia_perplexa:0.0052327)99:0.00148955,QKK47281.1__XX__Phoenicaulis_cheiranthoides:0.00526506)99:0.00147592,QKK47455.1__XX__Polyctenium_fremontii:0.00149544)100:0.00223142)6:0.00000253)12:0.00000253,((((((((((((UDP55988.1__XX__Camelina_sativa:0,YP_009231083.1__XX__Camelina_sativa:0):0,CUA65666.1__XX__Camelina_sativa:0):0.00000253,AQV10542.1__XX__Camelina_sativa:0.00000253)100:0.00605661,(((((((QXM16436.1__XX__Arabidopsis_thaliana:0.00074026,(((((QDK58787.1__XX__Arabidopsis_thaliana:0,ANW47798.1__XX__Arabidopsis_thaliana:0):0,QBI37812.1__XX__Arabidopsis_thaliana:0):0,BAA84393.1__XX__Arabidopsis_thaliana:0):0,NP_051067.1__XX__Arabidopsis_thaliana:0):0.00000253,QDK58702.1__XX__Arabidopsis_thaliana:0.00000253)98:0.00000253)100:0.00074599,AAB68400.1__XX__Arabidopsis_thaliana:0.00222824)53:0.00000253,(((YP_009258176.1__XX__Arabidopsis_suecica:0,CZF94894.1__XX__Arabidopsis_suecica:0):0,CZF94809.1__XX__Arabidopsis_suecica:0):0.00000253,CZF94979.1__XX__Arabidopsis_suecica:0.00000253)93:0.00000253)53:0.00000253,QDK58872.1__XX__Arabidopsis_thaliana:0.00148244)100:0.00449038,((((YP_009900128.1__XX__Oreophyton_falcatum:0.00000253,QKK47022.1__XX__Oreophyton_falcatum:0.00000253)100:0.00074112,(YP_009898498.1__XX__Murbeckiella_boryi:0.00000253,QKK45305.1__XX__Murbeckiella_boryi:0.00000253)94:0.00000253)94:0.00000253,(YP_009899360.1__XX__Murbeckiella_pinnatifida:0.00000253,QKK46167.1__XX__Murbeckiella_pinnatifida:0.00000253)100:0.00073932)100:0.00375747,(((QIZ11663.1__XX__Capsella_bursa_pastoris:0,BAF50205.1__XX__Capsella_bursa_pastoris:0):0.00000253,YP_001123381.1__XX__Capsella_bursa_pastoris:0.00000253)99:0.00000253,((((CUA65582.1__XX__Capsella_rubella:0,AKS28779.1__XX__Capsella_rubella:0):0,AKU47258.1__XX__Capsella_grandiflora:0):0,YP_009161929.1__XX__Capsella_rubella:0):0.00000253,YP_009182899.1__XX__Capsella_grandiflora:0.00000253)100:0.0022294)100:0.00220413)100:0.00000253)88:0.00150322,(((((((((((((((((((((((((((((((((((((((((((((((((((((((((((((((((ANH20964.1__XX__Arabidopsis_lyrata_subsp__petraea:0,YP_009356620.1__XX__Arabidopsis_lyrata:0):0,SOG98709.1__XX__Arabidopsis_lyrata_subsp__petraea:0):0,SOG98656.1__XX__Arabidopsis_lyrata_subsp__petraea:0):0,ANY60198.1__XX__Arabidopsis_lyrata:0):0,CZF93109.1__XX__Arabidopsis_neglecta_subsp__neglecta:0):0,CZF92174.1__XX__Arabidopsis_lyrata_subsp__petraea:0):0,CZF89029.1__XX__Arabidopsis_arenosa:0):0,CZF94554.1__XX__Arabidopsis_petrogena:0):0,YP_009357275.1__XX__Arabidopsis_lyrata_subsp__lyrata:0):0,CZF92344.1__XX__Arabidopsis_lyrata_subsp__petraea:0):0,CZF89284.1__XX__Arabidopsis_arenosa:0):0,SOG99385.1__XX__Arabidopsis_lyrata_subsp__petraea:0):0,CZF94724.1__XX__Arabidopsis_petrogena:0):0,CZF92514.1__XX__Arabidopsis_lyrata_subsp__petraea:0):0,CZF92684.1__XX__Arabidopsis_lyrata_subsp__petraea:0):0,CZF90304.1__XX__Arabidopsis_halleri_subsp__gemmifera:0):0,CZF91154.1__XX__Arabidopsis_kamchatica_subsp__kawasakiana:0):0,BAW02994.1__XX__Arabidopsis_lyrata_subsp__lyrata:0):0,CZF90559.1__XX__Arabidopsis_halleri_subsp__ovirensis:0):0,CZF91919.1__XX__Arabidopsis_lyrata_subsp__petraea:0):0,CZF91069.1__XX__Arabidopsis_kamchatica_subsp__kamchatica:0):0,CZF94214.1__XX__Arabidopsis_petraea_subsp__umbrosa:0):0,CZF94129.1__XX__Arabidopsis_petraea_subsp__septentrionalis:0):0,SOG98826.1__XX__Arabidopsis_lyrata_subsp__petraea:0):0,CZF92429.1__XX__Arabidopsis_lyrata_subsp__petraea:0):0,CZF90219.1__XX__Arabidopsis_halleri_subsp__gemmifera:0):0,CZF90729.1__XX__Arabidopsis_halleri_subsp__tatrica:0):0,CZF89199.1__XX__Arabidopsis_arenosa:0):0,CZF89539.1__XX__Arabidopsis_arenosa:0):0,CZF90984.1__XX__Arabidopsis_kamchatica_subsp__kamchatica:0):0,CZF88774.1__XX__Arabidopsis_arenosa:0):0,CZF90899.1__XX__Arabidopsis_kamchatica_subsp__kamchatica:0):0,CUA65412.1__XX__Arabidopsis_lyrata_subsp__lyrata:0):0,YP_009356705.1__XX__Arabidopsis_halleri:0):0,CZF88859.1__XX__Arabidopsis_arenosa:0):0,CZF87839.1__XX__Arabidopsis_arenosa:0):0,CZF94299.1__XX__Arabidopsis_petraea_subsp__umbrosa:0):0,CZF94469.1__XX__Arabidopsis_petrogena:0):0,SOG98498.1__XX__Arabidopsis_lyrata_subsp__petraea:0):0,SOG99098.1__XX__Arabidopsis_lyrata_subsp__petraea:0):0,SOH00062.1__XX__Arabidopsis_lyrata_subsp__petraea:0):0,YP_009258261.1__XX__Arabidopsis_umezawana:0):0,CZF90474.1__XX__Arabidopsis_halleri_subsp__halleri:0):0,CZF90134.1__XX__Arabidopsis_halleri_subsp__dacica:0):0,CZF92259.1__XX__Arabidopsis_lyrata_subsp__petraea:0):0,SOG99089.1__XX__Arabidopsis_lyrata_subsp__petraea:0):0,SOG98533.1__XX__Arabidopsis_lyrata_subsp__petraea:0):0,CZF91239.1__XX__Arabidopsis_lyrata_subsp__lyrata:0):0,CZF92599.1__XX__Arabidopsis_lyrata_subsp__petraea:0):0,SOG98774.1__XX__Arabidopsis_lyrata_subsp__petraea:0):0,CZF95064.1__XX__Arabidopsis_umezawana:0):0,AQV10799.1__XX__Arabidopsis_lyrata:0):0,SOG98702.1__XX__Arabidopsis_arenosa_subsp__borbasii:0):0,CZF94044.1__XX__Arabidopsis_petraea_subsp__septentrionalis:0):0,SOG98793.1__XX__Arabidopsis_lyrata_subsp__petraea:0):0,CZF90814.1__XX__Arabidopsis_halleri_subsp__tatrica:0):0,CZF90644.1__XX__Arabidopsis_halleri_subsp__ovirensis:0):0,CZF92089.1__XX__Arabidopsis_lyrata_subsp__petraea:0):0,AQV10884.1__XX__Arabidopsis_halleri:0):0,SOG98705.1__XX__Arabidopsis_lyrata_subsp__petraea:0):0,SOH00262.1__XX__Arabidopsis_arenosa_subsp__borbasii:0):0.00000253,ANH20878.1__XX__Arabidopsis_halleri_subsp__gemmifera:0.00000253)56:0.00000253,(((((((((((((((((((((((SOH00347.1__XX__Arabidopsis_lyrata_subsp__petraea:0,SOH00177.1__XX__Arabidopsis_lyrata_subsp__petraea:0):0,SOG98629.1__XX__Arabidopsis_lyrata_subsp__petraea:0):0,CZF91324.1__XX__Arabidopsis_lyrata_subsp__petraea:0):0,CZF92939.1__XX__Arabidopsis_lyrata_subsp__petraea:0):0,SOG98759.1__XX__Arabidopsis_lyrata_subsp__petraea:0):0,CZF93024.1__XX__Arabidopsis_lyrata_subsp__petraea:0):0,CZF91579.1__XX__Arabidopsis_lyrata_subsp__petraea:0):0,SOG98666.1__XX__Arabidopsis_lyrata_subsp__petraea:0):0,CZF92004.1__XX__Arabidopsis_lyrata_subsp__petraea:0):0,CZF88689.1__XX__Arabidopsis_arenosa:0):0,CZF91494.1__XX__Arabidopsis_lyrata_subsp__petraea:0):0,SOF61607.1__XX__Arabidopsis_lyrata_subsp__petraea:0):0,CZF92769.1__XX__Arabidopsis_lyrata_subsp__petraea:0):0,CZF90389.1__XX__Arabidopsis_halleri_subsp__halleri:0):0,CZF92854.1__XX__Arabidopsis_lyrata_subsp__petraea:0):0,CZF91409.1__XX__Arabidopsis_lyrata_subsp__petraea:0):0,CZF91749.1__XX__Arabidopsis_lyrata_subsp__petraea:0):0,SOG98680.1__XX__Arabidopsis_lyrata_subsp__petraea:0):0,CZF91664.1__XX__Arabidopsis_lyrata_subsp__petraea:0):0.00000253,SOH00029.1__XX__Arabidopsis_lyrata_subsp__petraea:0.00000253)87:0.00000253,(SOG98920.1__XX__Arabidopsis_lyrata_subsp__petraea:0.00074031,CZF91834.1__XX__Arabidopsis_lyrata_subsp__petraea:0.00074001)33:0.00000253)34:0.00000253,(SOG98780.1__XX__Arabidopsis_lyrata_subsp__petraea:0.00000253,SOG98719.1__XX__Arabidopsis_lyrata_subsp__petraea:0.00000253)100:0.0007416)100:0.00074024,(((YP_009257836.1__XX__Arabidopsis_arenicola:0,CZF87669.1__XX__Arabidopsis_arenicola:0):0,CZF87584.1__XX__Arabidopsis_arenicola:0):0.00000253,CZF87754.1__XX__Arabidopsis_arenicola:0.00000253)100:0.00148272)36:0.00000253)20:0.00000253,CUA65327.1__XX__Arabidopsis_halleri_subsp__halleri:0.00074017)38:0.00000253,((((((((((((((((((((((((((((((((((SOG98707.1__XX__Arabidopsis_arenosa_subsp__borbasii:0,CZF87924.1__XX__Arabidopsis_arenosa:0):0,CZF88944.1__XX__Arabidopsis_arenosa:0):0,CZF88179.1__XX__Arabidopsis_arenosa:0):0,CZF88434.1__XX__Arabidopsis_arenosa:0):0,CZF89624.1__XX__Arabidopsis_arenosa:0):0,CZF89369.1__XX__Arabidopsis_arenosa:0):0,YP_009258091.1__XX__Arabidopsis_petrogena:0):0,CZF93449.1__XX__Arabidopsis_neglecta:0):0,CUA65157.1__XX__Arabidopsis_arenosa:0):0,CZF89454.1__XX__Arabidopsis_arenosa:0):0,YP_009258006.1__XX__Arabidopsis_neglecta:0):0,YP_009230829.1__XX__Arabidopsis_arenosa:0):0,CZF94384.1__XX__Arabidopsis_petrogena:0):0,CZF93874.1__XX__Arabidopsis_arenosa:0):0,CZF88604.1__XX__Arabidopsis_arenosa:0):0,CZF93364.1__XX__Arabidopsis_neglecta_subsp__neglecta:0):0,SOG98747.1__XX__Arabidopsis_arenosa_subsp__borbasii:0):0,CZF88094.1__XX__Arabidopsis_arenosa:0):0,CZF93619.1__XX__Arabidopsis_arenosa:0):0,CZF90049.1__XX__Arabidopsis_croatica:0):0,CZF93194.1__XX__Arabidopsis_neglecta_subsp__neglecta:0):0,CZF88009.1__XX__Arabidopsis_arenosa:0):0,CZF93704.1__XX__Arabidopsis_arenosa:0):0,CZF93789.1__XX__Arabidopsis_arenosa:0):0,CZF89114.1__XX__Arabidopsis_arenosa:0):0,CZF93534.1__XX__Arabidopsis_neglecta:0):0,CZF88349.1__XX__Arabidopsis_arenosa:0):0,CZF88264.1__XX__Arabidopsis_arenosa:0):0,CZF94639.1__XX__Arabidopsis_petrogena:0):0,CZF89709.1__XX__Arabidopsis_arenosa:0):0,CZF93279.1__XX__Arabidopsis_neglecta_subsp__neglecta:0):0,CZF88519.1__XX__Arabidopsis_arenosa:0):0.00000253,SOG98623.1__XX__Arabidopsis_arenosa_subsp__borbasii:0.00000253)93:0.00000253,((YP_009257921.1__XX__Arabidopsis_croatica:0.00000253,CZF89964.1__XX__Arabidopsis_croatica:0.00000253)100:0.00074226,(((CZF93959.1__XX__Arabidopsis_pedemontana:0,CUA65497.1__XX__Arabidopsis_pedemontana:0):0.00000253,YP_009230999.1__XX__Arabidopsis_pedemontana:0.00000253)100:0.00074021,(((CZF89879.1__XX__Arabidopsis_cebennensis:0,CUA65242.1__XX__Arabidopsis_cebennensis:0):0,YP_009230914.1__XX__Arabidopsis_cebennensis:0):0.00000253,CZF89794.1__XX__Arabidopsis_cebennensis:0.00000253)99:0.00000253)100:0.00073999)58:0.00000253)60:0.00074079)90:0.00148191)68:0.00000253,((QKK50834.1__XX__Turritis_glabra:0.00000253,BBB05470.1__XX__Turritis_glabra:0.00000253)100:0.002976,QKK48230.1__XX__Pseudoarabidopsis_toxophylla:0.00148114)37:0.00000253)45:0.00000253)65:0.00073961,((((YP_009898843.1__XX__Malcolmia_maritima:0,QKK45650.1__XX__Malcolmia_maritima:0):0.00000253,QKK52043.1__XX__Malcolmia_bicolor:0.00000253)100:0.00371825,(((YP_009896016.1__XX__Erysimum_odoratum:0.00000253,QKK42475.1__XX__Erysimum_odoratum:0.00000253)86:0.00000253,QHN89821.1__XX__Erysimum_cheiranthoides:0.0022294)97:0.00000253,(YP_009895756.1__XX__Erysimum_bicolor:0.00000253,QKK42215.1__XX__Erysimum_bicolor:0.00000253)100:0.00297852)100:0.00073961)58:0.00000253,(((((QKG03949.1__XX__Erysimum_teretifolium:0,QKG03779.1__XX__Erysimum_teretifolium:0):0,QKG03524.1__XX__Erysimum_teretifolium:0):0,QKG03694.1__XX__Erysimum_teretifolium:0):0,QKG03354.1__XX__Erysimum_teretifolium:0):0.00000253,QKG03864.1__XX__Erysimum_teretifolium:0.00000253)68:0.00000253)27:0.00000253)38:0.00000253,((YP_009891264.1__XX__Alyssopsis_mollis:0.00000253,QKK37636.1__XX__Alyssopsis_mollis:0.00000253)99:0.00000253,(YP_001123123.1__XX__Olimarabidopsis_pumila:0.00000253,BAF49947.1__XX__Olimarabidopsis_pumila:0.00000253)100:0.00148097)100:0.0029734)84:0.00070559,(YP_009897472.1__XX__Iberis_amara:0.00000253,QKK44105.1__XX__Iberis_amara:0.00000253)100:0.01145423)63:0.00077557,(((YP_009891859.1__XX__Arabidella_trisecta:0.00000253,QKK38231.1__XX__Arabidella_trisecta:0.00000253)100:0.00222466,(QKK49878.1__XX__Stenopetalum_lineare:0.0007395,((((AMK97115.1__XX__Pachycladon_fastigiatum:0,AFM92287.1__XX__Pachycladon_cheesemanii:0):0,AFQ07799.1__XX__Pachycladon_enysii:0):0,YP_006666300.1__XX__Pachycladon_enysii:0):0.00000253,YP_007889950.1__XX__Pachycladon_cheesemanii:0.00000253)95:0.00000253)99:0.00000253)100:0.00073945,(QKK46339.1__XX__Megadenia_pygmaea:0.00073995,(YP_009355942.1__XX__Megadenia_pygmaea:0.00000253,APO09266.1__XX__Megadenia_pygmaea:0.00000253)96:0.00000253)100:0.00375475)36:0.00000253)28:0.00073948,((YP_009898068.1__XX__Ladakiella_klimesii:0.00000253,QKK44788.1__XX__Ladakiella_klimesii:0.00000253)100:0.00149873,((((YP_009895669.1__XX__Dimorphocarpa_wislizeni:0.00000253,QKK42128.1__XX__Dimorphocarpa_wislizeni:0.00000253)93:0.00000253,QKK52217.1__XX__Nerisyrenia_camporum:0.00074071)99:0.00000253,(YP_009894806.1__XX__Dithyrea_californica:0.00000253,QKK41265.1__XX__Dithyrea_californica:0.00000253)100:0.00374735)100:0.00148839,(QKK47971.1__XX__Physaria_pinetorum:0.00223012,QKK47629.1__XX__Paysonia_grandiflora:0.00148874)100:0.00073836)100:0.00225174)23:0.000725)11:0.00000253,((YP_009894980.1__XX__Dipoma_iberideum:0.00000253,QKK41439.1__XX__Dipoma_iberideum:0.00000253)100:0.00449076,((YP_009893767.1__XX__Crucihimalaya_lasiocarpa:0.00000253,QKK40139.1__XX__Crucihimalaya_lasiocarpa:0.00000253)99:0.00000253,(YP_001123470.1__XX__Crucihimalaya_wallichii:0.00000253,BAF50294.1__XX__Crucihimalaya_wallichii:0.00000253)100:0.00073979)100:0.00222912)11:0.00000253)6:0.00000253,(YP_009897223.1__XX__Hemilophia_sessilifolia:0.00000253,QKK43856.1__XX__Hemilophia_sessilifolia:0.00000253)100:0.00448035)11:0.00073934,((((YP_009897053.1__XX__Hornungia_petraea:0.00000253,QKK43686.1__XX__Hornungia_petraea:0.00000253)100:0.00748514,(((YP_009895413.1__XX__Descurainia_sophia:0.00000253,QKK41872.1__XX__Descurainia_sophia:0.00000253)100:0.00074788,(YP_009894893.1__XX__Descurainia_erodiifolia:0.00000253,QKK41352.1__XX__Descurainia_erodiifolia:0.00000253)100:0.00524427)100:0.00151931,QKK50921.1__XX__Tropidocarpum_gracile:0.00828513)70:0.00072018)70:0.00152069,((QKK49704.1__XX__Smelowskia_flavissima:0.00148948,QKK49096.1__XX__Smelowskia_annua:0.00373823)100:0.00150135,(QKK49356.1__XX__Smelowskia_calycina:0.00000253,QKK48922.1__XX__Smelowskia_altaica:0.00074183)100:0.00148136)99:0.00148685)41:0.00000253,(((QKK51523.1__XX__Yinshania_henryi:0.00000253,QKK51436.1__XX__Yinshania_furcatopilosa:0.00000253)99:0.00000253,QKK51349.1__XX__Yinshania_acutangula:0.00073906)100:0.00372061,QKK48662.1__XX__Robeschia_schimperii:0.00449152)56:0.00000253)53:0.00148183)10:0.00000253)1:0.00148816,((((((((((((((UEV65789.1__XX__Eruca_vesicaria_subsp__sativa:0.00074092,UEV65704.1__XX__Eruca_vesicaria_subsp__sativa:0.00000253)100:0.0052281,((((((((((((((((((((((((((((((((((((QPF25146.1__XX__Brassica_oleracea_var__botrytis:0,ASY94066.1__XX__Brassica_oleracea_var__botrytis:0):0,ASY95110.1__XX__Brassica_napus_var__napus:0):0,ASY95284.1__XX__Brassica_napus_var__napus:0):0,ASY95197.1__XX__Brassica_napus_var__napus:0):0,ANW83285.1__XX__Brassica_napus_var__napus:0):0,YP_009564583.1__XX__Brassica_oleracea:0):0,ASY94240.1__XX__Brassica_oleracea_var__italica:0):0,AEQ19147.1__XX__Brassica_napus:0):0,YP_005089960.1__XX__Brassica_napus:0):0,ANW83803.1__XX__Brassica_napus_var__napus:0):0,QAY81438.1__XX__Brassica_oleracea:0):0,QPF24972.1__XX__Brassica_oleracea_var__botrytis:0):0,ASY93979.1__XX__Brassica_oleracea_var__capitata:0):0,AKD00097.1__XX__Brassica_napus:0):0,AZQ05830.1__XX__Brassica_oleracea_var__italica:0):0,AAB01599.1__XX__Brassica_oleracea:0):0,QGN66824.1__XX__Brassica_oleracea_var__italica:0):0,QXO90754.1__XX__Brassica_oleracea_var__capitata:0):0,ASY94153.1__XX__Brassica_oleracea_var__gongylodes:0):0,ANW83975.1__XX__Brassica_napus_var__napus:0):0,ACY66221.1__XX__Brassica_napus:0):0,AZQ05919.1__XX__Brassica_oleracea_var__italica:0):0,AKM97926.1__XX__Brassica_oleracea_var__capitata:0):0,ASY95023.1__XX__Brassica_napus:0):0,ANW83889.1__XX__Brassica_napus_var__napus:0):0,QXO90841.1__XX__Brassica_oleracea_var__capitata:0):0,UDP56331.1__XX__Brassica_oleracea:0):0,QAY81525.1__XX__Brassica_oleracea:0):0,ANW83717.1__XX__Brassica_napus_var__napus:0):0,QPF24885.1__XX__Brassica_oleracea_var__botrytis:0):0,ANW83629.1__XX__Brassica_napus_var__napus:0):0,ANW83542.1__XX__Brassica_napus_var__napus:0):0,QWC55320.1__XX__Brassica_oleracea_var__gongylodes:0):0.00000253,QPF25059.1__XX__Brassica_oleracea_var__botrytis:0.00000253)99:0.00000253,((((((((((((((((((((((((YP_010213060.1__XX__Brassica_rapa_x_Raphanus_sativus:0,QAY81611.1__XX__Brassica_rapa:0):0,QNQ65421.1__XX__Brassica_rapa:0):0,YP_009553775.1__XX__Brassica_rapa:0):0,ASY93631.1__XX__Brassica_rapa_subsp__rapa:0):0,AEQ19148.1__XX__Brassica_napus:0):0,AIK29012.1__XX__Brassica_napus:0):0,ASY93457.1__XX__Brassica_rapa_subsp__chinensis:0):0,ASY94849.1__XX__Brassica_juncea:0):0,QLI53912.1__XX__Brassica_rapa_subsp__rapa:0):0,YP_009907369.1__XX__Brassica_rapa_subsp__rapa:0):0,ALK26691.1__XX__Brassica_juncea:0):0,AAF78948.1__XX__Brassica_napus:0):0,QAY81351.1__XX__Brassica_rapa:0):0,YP_009177873.1__XX__Brassica_juncea:0):0,ASY93370.1__XX__Brassica_rapa:0):0,AAO38781.1__XX__Brassica_rapa_subsp__oleifera:0):0,ASY94936.1__XX__Brassica_juncea_subsp__integrifolia:0):0,AAO38782.1__XX__Brassica_juncea:0):0,ASY93544.1__XX__Brassica_rapa_subsp__pekinensis:0):0,ANW83372.1__XX__Brassica_napus_var__napus:0):0,AIZ06088.1__XX__Brassica_napus:0):0,ASY94675.1__XX__Brassica_juncea_subsp__integrifolia:0):0.00000253,UBK11520.1__XX__Brassica_rapa_x_Raphanus_sativus:0.00000253)97:0.00000253,ASY94762.1__XX__Brassica_juncea_subsp__integrifolia:0.00074177)100:0.00074161)100:0.00149246,((APW82291.1__XX__Raphanus_sativus_var__raphanistroides:0.00000253,ASY94414.1__XX__Raphanus_sativus_var__raphanistroides:0.00000253)100:0.00074147,((((ASY94588.1__XX__Raphanus_sativus_var__sativus:0,ASY94327.1__XX__Raphanus_raphanistrum_subsp__landra:0):0,YP_009046922.1__XX__Raphanus_sativus:0):0,AIE42474.1__XX__Raphanus_sativus:0):0.00000253,ASY94501.1__XX__Raphanus_sativus_var__sativus:0.00000253)99:0.00000253)100:0.00148732)100:0.00528188)100:0.00000253,QOP63773.1__XX__Eruca_vesicaria_subsp__sativa:0.00073937)100:0.00073968,QUI76300.1__XX__Moricandia_arvensis:0.00073961)100:0.00074802,(YP_009896537.1__XX__Henophyton_deserti:0.00000253,QKK43170.1__XX__Henophyton_deserti:0.00000253)100:0.00148478)100:0.00073416,QKK50139.1__XX__Savignya_parviflora:0.00148379)100:0.00000253,(YP_009896624.1__XX__Horwoodia_dicksoniae:0.00000253,QKK43257.1__XX__Horwoodia_dicksoniae:0.00000253)100:0.00074121)74:0.00074051,(((((((((((((((((((((((((((((((((((((((((((((((((((((((((((((((((((((((((((((((((((((((((((((((((((((((((((((((((((((((((((((((((((((((((((((((((((((((((((((((((((((((UDN38973.1__XX__Erucaria_hispanica:0,QJF60000.1__XX__Cakile_edentula:0):0,QJF63915.1__XX__Cakile_edentula:0):0,QJF61566.1__XX__Cakile_edentula:0):0,QJF67392.1__XX__Cakile_maritima:0):0,QJF63480.1__XX__Cakile_edentula:0):0,QJF68871.1__XX__Cakile_maritima:0):0,QJF67218.1__XX__Cakile_maritima:0):0,YP_010116181.1__XX__Cakile_lanceolata:0):0,QJF67566.1__XX__Cakile_maritima:0):0,QJF63132.1__XX__Cakile_edentula:0):0,QJF65913.1__XX__Cakile_maritima:0):0,QJF62088.1__XX__Cakile_edentula:0):0,QJF67131.1__XX__Cakile_maritima:0):0,QJF66174.1__XX__Cakile_maritima:0):0,QJF72263.1__XX__Cakile_maritima:0):0,QJF69132.1__XX__Cakile_maritima_subsp__baltica:0):0,QJF71828.1__XX__Cakile_maritima:0):0,QJF72179.1__XX__Cakile_maritima:0):0,QJF62001.1__XX__Cakile_edentula:0):0,QJF72698.1__XX__Cakile_maritima:0):0,QJF70088.1__XX__Cakile_maritima:0):0,QJF71480.1__XX__Cakile_maritima:0):0,QJF68088.1__XX__Cakile_maritima:0):0,QJF70436.1__XX__Cakile_maritima:0):0,QJF72524.1__XX__Cakile_maritima:0):0,QJF62958.1__XX__Cakile_edentula:0):0,QJF70523.1__XX__Cakile_maritima:0):0,QJF64959.1__XX__Cakile_edentula:0):0,QJF69914.1__XX__Cakile_maritima:0):0,QJF65046.1__XX__Cakile_edentula:0):0,QJF68958.1__XX__Cakile_maritima:0):0,QJF71741.1__XX__Cakile_maritima:0):0,QJF71915.1__XX__Cakile_maritima:0):0,YP_009893938.1__XX__Cakile_maritima:0):0,QJF71654.1__XX__Cakile_maritima:0):0,QJF66870.1__XX__Cakile_maritima:0):0,QJF66957.1__XX__Cakile_maritima_subsp__baltica:0):0,QJF63219.1__XX__Cakile_edentula:0):0,QJF62262.1__XX__Cakile_edentula:0):0,QJF59913.1__XX__Cakile_edentula:0):0,QJF68175.1__XX__Cakile_maritima:0):0,QJF65393.1__XX__Cakile_lanceolata_subsp__fusiformis:0):0,QJF65739.1__XX__Cakile_maritima_subsp__islandica:0):0,QJF69045.1__XX__Cakile_maritima_subsp__euxina:0):0,QJF62436.1__XX__Cakile_edentula:0):0,QJF61044.1__XX__Cakile_edentula:0):0,QJF61218.1__XX__Cakile_edentula:0):0,QJF70175.1__XX__Cakile_maritima:0):0,QJF69827.1__XX__Cakile_maritima:0):0,QJF64524.1__XX__Cakile_edentula:0):0,QJF65133.1__XX__Cakile_edentula:0):0,QJF63567.1__XX__Cakile_edentula:0):0,QJF62784.1__XX__Cakile_edentula:0):0,QJF67740.1__XX__Cakile_maritima:0):0,QJF60174.1__XX__Cakile_edentula:0):0,QJF61653.1__XX__Cakile_edentula:0):0,QKK40310.1__XX__Cakile_maritima:0):0,QJF70958.1__XX__Cakile_maritima:0):0,QJF61740.1__XX__Cakile_edentula:0):0,QJF61827.1__XX__Cakile_edentula:0):0,QJF59739.1__XX__Cakile_edentula:0):0,QJF64611.1__XX__Cakile_edentula:0):0,QJF65652.1__XX__Cakile_edentula_subsp__lacustris:0):0,QJF64176.1__XX__Cakile_edentula:0):0,QJF65826.1__XX__Cakile_maritima:0):0,QJF71045.1__XX__Cakile_maritima:0):0,QJF60435.1__XX__Cakile_edentula_subsp__harperi:0):0,QJF68436.1__XX__Cakile_maritima:0):0,QJF69306.1__XX__Cakile_maritima_subsp__baltica:0):0,QJF63393.1__XX__Cakile_edentula:0):0,QJF67044.1__XX__Cakile_maritima:0):0,YP_010116094.1__XX__Cakile_edentula_subsp__lacustris:0):0,QJF64698.1__XX__Cakile_edentula:0):0,QJF66783.1__XX__Cakile_maritima:0):0,QJF67827.1__XX__Cakile_maritima:0):0,QJF60957.1__XX__Cakile_edentula:0):0,QJF65565.1__XX__Cakile_lanceolata_subsp__fusiformis:0):0,YP_010116529.1__XX__Cakile_maritima_subsp__euxina:0):0,QJF69479.1__XX__Cakile_maritima:0):0,QJF69740.1__XX__Cakile_maritima:0):0,QJF62697.1__XX__Cakile_edentula:0):0,QJF60348.1__XX__Cakile_edentula_subsp__harperi:0):0,QJF69392.1__XX__Cakile_maritima:0):0,QJF72437.1__XX__Cakile_maritima:0):0,QJF72002.1__XX__Cakile_maritima:0):0,QJF60783.1__XX__Cakile_edentula_subsp__lacustris:0):0,QJF70871.1__XX__Cakile_maritima:0):0,QJF68349.1__XX__Cakile_maritima_subsp__islandica:0):0,QJF62871.1__XX__Cakile_edentula:0):0,QJF66522.1__XX__Cakile_maritima_subsp__euxina:0):0,QJF72785.1__XX__Cakile_maritima:0):0,QJF64002.1__XX__Cakile_edentula:0):0,QJF69566.1__XX__Cakile_maritima:0):0,QJF60609.1__XX__Cakile_edentula_subsp__harperi:0):0,QJF66696.1__XX__Cakile_maritima:0):0,QJF68262.1__XX__Cakile_maritima:0):0,QJF67305.1__XX__Cakile_maritima:0):0,QJF67914.1__XX__Cakile_maritima:0):0,QJF66000.1__XX__Cakile_maritima:0):0,QJF61392.1__XX__Cakile_edentula:0):0,YP_010115833.1__XX__Cakile_arctica:0):0,QJF63045.1__XX__Cakile_edentula:0):0,QJF61305.1__XX__Cakile_edentula:0):0,QJF60261.1__XX__Cakile_edentula:0):0,QJF64437.1__XX__Cakile_edentula:0):0,QJF65478.1__XX__Cakile_lanceolata:0):0,YP_010116355.1__XX__Cakile_lanceolata_subsp__fusiformis:0):0,QJF65307.1__XX__Cakile_lanceolata_subsp__lanceolata:0):0,QJF69219.1__XX__Cakile_maritima_subsp__baltica:0):0,QJF70610.1__XX__Cakile_maritima:0):0,QJF70349.1__XX__Cakile_maritima:0):0,QJF61914.1__XX__Cakile_edentula_subsp__lacustris:0):0,QJF70262.1__XX__Cakile_maritima:0):0,QJF66609.1__XX__Cakile_maritima:0):0,QJF66348.1__XX__Cakile_maritima_subsp__euxina:0):0,QJF66435.1__XX__Cakile_maritima_subsp__euxina:0):0,QJF63828.1__XX__Cakile_edentula:0):0,YP_010115920.1__XX__Cakile_edentula:0):0,QJF60696.1__XX__Cakile_edentula_subsp__lacustris:0):0,QJF62175.1__XX__Cakile_edentula:0):0,QJF70697.1__XX__Cakile_maritima:0):0,QJF63741.1__XX__Cakile_edentula:0):0,QJF62610.1__XX__Cakile_edentula:0):0,QJF71132.1__XX__Cakile_maritima:0):0,QJF68001.1__XX__Cakile_maritima:0):0,QJF65220.1__XX__Cakile_lanceolata:0):0,QJF59652.1__XX__Cakile_arctica:0):0,QJF72612.1__XX__Cakile_maritima:0):0,QJF62523.1__XX__Cakile_edentula:0):0,YP_010116442.1__XX__Cakile_maritima_subsp__islandica:0):0,QJF64350.1__XX__Cakile_edentula:0):0,QJF70001.1__XX__Cakile_maritima:0):0,QJF72350.1__XX__Cakile_maritima:0):0,QJF64872.1__XX__Cakile_edentula:0):0,QJF67479.1__XX__Cakile_maritima:0):0,QJF72089.1__XX__Cakile_maritima:0):0,QJF62349.1__XX__Cakile_edentula:0):0,YP_010116268.1__XX__Cakile_lanceolata_subsp__lanceolata:0):0,QJF63306.1__XX__Cakile_edentula:0):0,QJF60870.1__XX__Cakile_edentula_subsp__lacustris:0):0,QJF64089.1__XX__Cakile_edentula:0):0,QJF69653.1__XX__Cakile_maritima_subsp__euxina:0):0,QJF66261.1__XX__Cakile_maritima_subsp__euxina:0):0,QJF71567.1__XX__Cakile_maritima:0):0,QJF63654.1__XX__Cakile_edentula:0):0,QJF61131.1__XX__Cakile_edentula:0):0,QJF61479.1__XX__Cakile_edentula:0):0,QJF64785.1__XX__Cakile_edentula:0):0,QJF71306.1__XX__Cakile_maritima:0):0,QJF66087.1__XX__Cakile_maritima:0):0,QJF67653.1__XX__Cakile_maritima:0):0,YP_010116007.1__XX__Cakile_edentula_subsp__harperi:0):0,QJF64263.1__XX__Cakile_edentula:0):0,QJF70784.1__XX__Cakile_maritima:0):0,QJF71219.1__XX__Cakile_maritima:0):0,QJF59826.1__XX__Cakile_edentula:0):0,QJF68697.1__XX__Cakile_maritima:0):0,QJF68523.1__XX__Cakile_maritima:0):0,QJF68784.1__XX__Cakile_maritima:0):0,QJF71393.1__XX__Cakile_maritima:0):0,QJF60087.1__XX__Cakile_edentula:0):0,QJF68610.1__XX__Cakile_maritima:0):0.00000253,YP_010116616.1__XX__Cakile_maritima_subsp__baltica:0.00000253)99:0.00000253,((QJF59565.1__XX__Cakile_arabica:0,ANX10051.1__XX__Cakile_arabica:0):0.00000253,YP_009271575.1__XX__Cakile_arabica:0.00000253)100:0.00073951)100:0.00222556,((((((((((((YP_009259587.1__XX__Brassica_nigra:0,ASY95371.1__XX__Brassica_carinata:0):0,ASY93892.1__XX__Brassica_nigra:0):0,ASY93718.1__XX__Brassica_nigra:0):0,ASY93805.1__XX__Brassica_nigra:0):0,ASY95545.1__XX__Brassica_carinata:0):0,ASY95458.1__XX__Brassica_carinata:0):0,ASY95632.1__XX__Brassica_carinata:0):0,ANE10918.1__XX__Brassica_nigra:0):0.00000253,QTD82180.1__XX__Brassica_carinata:0.00000253)100:0.00073884,(YP_009896277.1__XX__Guiraoa_arvensis:0.00000253,QKK42823.1__XX__Guiraoa_arvensis:0.00000253)100:0.00147976)48:0.00000253,(((YP_009730675.1__XX__Sinapis_alba:0,ANK36718.1__XX__Sinapis_arvensis:0):0,YP_009400095.1__XX__Sinapis_arvensis:0):0.00000253,QHU78389.1__XX__Sinapis_alba:0.00000253)88:0.00000253)100:0.00148631,((QWL25049.1__XX__Crambe_hispanica_subsp__abyssinica:0.00000253,AVI26037.1__XX__Crambe_hispanica_subsp__abyssinica:0.00000253)100:0.0007283,(YP_009893680.1__XX__Crambe_kralikii:0.00000253,QKK40052.1__XX__Crambe_kralikii:0.00000253)100:0.00299476)100:0.00374369)100:0.00148158)85:0.00000253,QKK50400.1__XX__Schouwia_purpurea:0.00372834)50:0.00073897,QKK51262.1__XX__Vella_lucentina:0.00297085)50:0.00000253)100:0.00521666,(((((QTC32568.1__XX__Sisymbrium_altissimum:0.00000253,QKK49009.1__XX__Sisymbrium_altissimum:0.00000253)100:0.00073913,((QKK52304.1__XX__Pseudofortuynia_leucoclada:0.00148022,(QKK50052.1__XX__Sisymbrium_officinale:0.00073879,BAP16219.1__XX__Sisymbrium_orientale:0.00222242)94:0.00000253)100:0.0007411,(BBD20026.1__XX__Sisymbrium_irio:0.00000253,YP_009488421.1__XX__Sisymbrium_irio:0.00000253)100:0.00073921)41:0.00000253)43:0.00000253,(YP_009900041.1__XX__Ochthodium_aegyptiacum:0.00000253,QKK46935.1__XX__Ochthodium_aegyptiacum:0.00000253)100:0.0007391)100:0.00222417,(((((YP_009899017.1__XX__Mostacillastrum_orbignyanum:0.00000253,QKK45824.1__XX__Mostacillastrum_orbignyanum:0.00000253)100:0.00296968,QKK49791.1__XX__Sarcodraba_karraikensis:0.00000253)57:0.00000253,(QKK52130.1__XX__Neuontobotrys_berningeri:0.00074123,(QKK51008.1__XX__Thelypodium_laciniatum:0.00140084,QKK50313.1__XX__Stanleya_pinnata:0.00113989)100:0.00267278)61:0.00073953)60:0.0007391,QKK49530.1__XX__Streptanthus_cooperi:0.00222372)57:0.00000253,QKK47368.1__XX__Parodiodoxa_chionophila:0.00447147)100:0.00297198)96:0.00000253,QKK48749.1__XX__Sisymbrium_aculeolatum:0.00297047)100:0.00222346)43:0.00000253,((((((((YP_009900214.1__XX__Orychophragmus_violaceus:0,APO08534.1__XX__Orychophragmus_violaceus:0):0.00000253,QKK47194.1__XX__Orychophragmus_violaceus:0.00000253)100:0.00073985,APS85259.1__XX__Orychophragmus_longisiliquus:0.00148447)48:0.00000253,(YP_009342685.1__XX__Orychophragmus_hupehensis:0.00000253,APS85429.1__XX__Orychophragmus_hupehensis:0.00000253)95:0.00000253)50:0.00000253,(YP_009342600.1__XX__Orychophragmus_taibaiensis:0.00000253,APS85344.1__XX__Orychophragmus_taibaiensis:0.00000253)100:0.00148184)100:0.00073966,((YP_009342515.1__XX__Orychophragmus_diffusus:0.00000253,APS85174.1__XX__Orychophragmus_diffusus:0.00000253)100:0.00222557,APS85089.1__XX__Orychophragmus_zhongtiaoshanus:0.00073953)65:0.00000253)100:0.00527737,((APM86098.1__XX__Sinalliaria_limprichtiana_var__grandifolia:0.00000253,YP_009353314.1__XX__Sinalliaria_limprichtiana_var__grandifolia:0.00000253)97:0.00000253,(YP_009353394.1__XX__Sinalliaria_limprichtiana:0.00000253,APM86178.1__XX__Sinalliaria_limprichtiana:0.00000253)100:0.0007394)100:0.0014992)100:0.00222037,((YP_009896190.1__XX__Fourraea_alpina:0.00000253,QKK42736.1__XX__Fourraea_alpina:0.00000253)100:0.0014851,(YP_009891006.1__XX__Arabis_josiae:0.00000253,QKK37378.1__XX__Arabis_josiae:0.00000253)100:0.00148073)100:0.00074205)45:0.00000253)20:0.00000253,(((((((UDP56073.1__XX__Isatis_tinctoria:0,ANT45675.1__XX__Isatis_tinctoria:0):0,ALL45404.1__XX__Isatis_tinctoria:0):0,YP_009179738.1__XX__Isatis_tinctoria:0):0.00000253,(QYK92358.1__XX__Isatis_minima:0.00073785,((YP_009894373.1__XX__Conringia_planisiliqua:0,QKK40745.1__XX__Conringia_planisiliqua:0):0.00000253,QKK40832.1__XX__Conringia_planisiliqua:0.00000253)100:0.00298259)44:0.00000253)25:0.00000253,QKK44357.1__XX__Isatis_tinctoria:0.00000253)36:0.00000253,(YP_009899273.1__XX__Myagrum_perfoliatum:0.00000253,QKK46080.1__XX__Myagrum_perfoliatum:0.00000253)100:0.0014792)31:0.00000253,QKK49269.1__XX__Schimpera_arabica:0.0007378)99:0.00373172)91:0.00149277,(YP_009896884.1__XX__Hilliella_paradoxa:0.00000253,QKK43517.1__XX__Hilliella_paradoxa:0.00000253)100:0.00223556)50:0.00073038,((((((((YP_010026481.1__XX__Arabis_paniculata:0,YP_001123207.1__XX__Arabis_hirsuta:0):0,BBC42932.1__XX__Arabis_hirsuta:0):0,BAF50031.1__XX__Arabis_hirsuta:0):0,BBC42846.1__XX__Arabis_hirsuta_var__nipponica:0):0,ARI46742.1__XX__Arabis_stelleri_subsp__japonica:0):0.00000253,QOQ85690.1__XX__Arabis_paniculata:0.00000253)94:0.00000253,(((((((((((((((((((((((YP_009827363.1__XX__Arabis_scabra:0,QIV22949.1__XX__Arabis_scabra:0):0,QIV24224.1__XX__Arabis_scabra:0):0,QIV22779.1__XX__Arabis_scabra:0):0,QIV24054.1__XX__Arabis_scabra:0):0,QIV22864.1__XX__Arabis_scabra:0):0,QIV24139.1__XX__Arabis_scabra:0):0,QIV23204.1__XX__Arabis_scabra:0):0,QIV22609.1__XX__Arabis_scabra:0):0,QIV22524.1__XX__Arabis_scabra:0):0,QIV23884.1__XX__Arabis_scabra:0):0,QIV23119.1__XX__Arabis_scabra:0):0,QIV23714.1__XX__Arabis_scabra:0):0,QIV23544.1__XX__Arabis_scabra:0):0,QIV22694.1__XX__Arabis_scabra:0):0,QIV23034.1__XX__Arabis_scabra:0):0,QIV23629.1__XX__Arabis_scabra:0):0,QIV23459.1__XX__Arabis_scabra:0):0,QIV23374.1__XX__Arabis_scabra:0):0,QIV23969.1__XX__Arabis_scabra:0):0,QIV23799.1__XX__Arabis_scabra:0):0,QIV23289.1__XX__Arabis_scabra:0):0.00000253,QIV24309.1__XX__Arabis_scabra:0.00000253)100:0.00522145,(YP_009477983.1__XX__Arabis_flagellosa:0.00000253,BBC43018.1__XX__Arabis_flagellosa:0.00000253)100:0.00147926)80:0.00000253)100:0.0042518,(((((YP_009895582.1__XX__Draba_verna:0.00000253,QKK42041.1__XX__Draba_verna:0.00000253)100:0.0089253,(YP_001123558.1__XX__Draba_nemorosa:0.00000253,BAF50382.1__XX__Draba_nemorosa:0.00000253)100:0.00183199)93:0.00128751,(YP_009894719.1__XX__Draba_aizoides:0.00000253,QKK41178.1__XX__Draba_aizoides:0.00000253)100:0.00520736)82:0.00152596,(((YP_009895239.1__XX__Draba_oligosperma:0.00000253,QKK41698.1__XX__Draba_oligosperma:0.00000253)92:0.00000253,(YP_009895066.1__XX__Draba_incana:0.00000253,QKK41525.1__XX__Draba_incana:0.00000253)100:0.00073848)87:0.00000253,(YP_009486303.1__XX__Draba_oreades:0.00000253,AWB12523.1__XX__Draba_oreades:0.00000253)100:0.00073856)100:0.00074921)100:0.00627235,(YP_009000340.1__XX__Arabis_alpina:0.00000253,CCW28187.1__XX__Arabis_alpina:0.00000253)100:0.00580606)71:0.00072037)71:0.00170665)4:0.00000253,(YP_009894286.1__XX__Cremolobus_peruvianus:0.00000253,QKK40658.1__XX__Cremolobus_peruvianus:0.00000253)19:0.00000253)1:0.00073868,((YP_010187466.1__XX__Eutrema_yungshunense:0.00000253,QZH78792.1__XX__Eutrema_yungshunense:0.00000253)100:0.00442628,(((YP_009891944.1__XX__Arabis_verna:0.00000253,QKK38316.1__XX__Arabis_verna:0.00000253)100:0.00149293,(YP_009891430.1__XX__Aubrieta_parviflora:0.00000253,QKK37802.1__XX__Aubrieta_parviflora:0.00000253)100:0.00073084)100:0.00519203,((YP_009891517.1__XX__Alliaria_petiolata:0.00000253,QKK37889.1__XX__Alliaria_petiolata:0.00000253)100:0.00222433,(((QKK50747.1__XX__Thlaspi_arvense:0,AQV10456.1__XX__Thlaspi_arvense:0):0.00000253,YP_009356361.1__XX__Thlaspi_arvense:0.00000253)100:0.00594805,QKK47542.1__XX__Pseudocamelina_glaucophylla:0.00597635)94:0.00083097)100:0.00158738)55:0.00069184)34:0.00157745,((((((((((QYA17773.1__XX__Eutrema_japonicum:0,BBN91027.1__XX__Eutrema_japonicum:0):0,BBN90941.1__XX__Eutrema_japonicum:0):0,BBN91200.1__XX__Eutrema_japonicum:0):0,BBN91286.1__XX__Eutrema_japonicum:0):0.00000253,BBN91355.1__XX__Eutrema_japonicum:0.00000253)100:0.00073909,(BBN91527.1__XX__Eutrema_tenue:0.00073977,(((BBN91441.1__XX__Eutrema_tenue:0,ALP73231.1__XX__Eutrema_yunnanense:0):0,YP_009192796.1__XX__Eutrema_yunnanense:0):0.00000253,BBN91114.1__XX__Eutrema_japonicum:0.00000253)94:0.00000253)93:0.00000253)100:0.00149266,(YP_009192883.1__XX__Eutrema_heterophyllum:0.00000253,ALP73310.1__XX__Eutrema_heterophyllum:0.00000253)100:0.00223517)100:0.00072836,(YP_009895843.1__XX__Smelowskia_integrifolia:0.00000253,QKK42302.1__XX__Smelowskia_integrifolia:0.00000253)100:0.0052374)100:0.00000225,((QKK42562.1__XX__Eutrema_salsugineum:0.00073919,(((YP_009232364.1__XX__Eutrema_halophilum:0,YP_009175683.1__XX__Eutrema_salsugineum:0):0,ALH16852.1__XX__Eutrema_salsugineum:0):0.00000253,AMA21351.1__XX__Eutrema_halophilum:0.00000253)99:0.00000253)100:0.00073077,(YP_009232451.1__XX__Eutrema_botschantzevii:0.00000253,AMA21438.1__XX__Eutrema_botschantzevii:0.00000253)100:0.00374392)100:0.00298613)86:0.00296583,((((YP_009893506.1__XX__Clypeola_jonthlaspi:0.00000253,QKK39878.1__XX__Clypeola_jonthlaspi:0.00000253)100:0.00600556,(YP_009891092.1__XX__Meniocus_linifolius:0.00000253,QKK37464.1__XX__Meniocus_linifolius:0.00000253)100:0.00146844)100:0.0052682,(((YP_009890747.1__XX__Alyssum_dasycarpum:0.00000253,QKK37119.1__XX__Alyssum_dasycarpum:0.00000253)100:0.00148837,(((YP_009890490.1__XX__Alyssum_alyssoides:0.00000253,QKK36862.1__XX__Alyssum_alyssoides:0.00000253)94:0.00000253,ASM41934.1__XX__Alyssum_gmelinii:0.0007392)98:0.00000253,(YP_009353758.1__XX__Alyssum_desertorum:0.00000253,AQZ25127.1__XX__Alyssum_desertorum:0.00000253)100:0.00073882)100:0.00449435)100:0.0014834,((YP_009890661.1__XX__Aurinia_corymbosa:0.00000253,QKK37033.1__XX__Aurinia_corymbosa:0.00000253)100:0.00331435,QGV12405.1__XX__Berteroa_incana:0.00815133)76:0.00204049)45:0.00000253)47:0.00222187,(YP_009891688.1__XX__Asta_schaffneri:0.00000253,QKK38060.1__XX__Asta_schaffneri:0.00000253)100:0.00073855)17:0.00000253)19:0.00073855,(((((QWT71479.1__XX__Subularia_aquatica:0.00074083,QKK49182.1__XX__Subularia_aquatica:0.00000253)100:0.01176195,QKK51177.1__XX__Teesdalia_nudicaulis:0.0156978)89:0.00193981,(YP_009899618.1__XX__Notothlaspi_australe:0.00000253,QKK46512.1__XX__Notothlaspi_australe:0.00000253)100:0.00528228)15:0.00074411,((((((YP_009899956.1__XX__Noccaea_vesicaria:0.00000253,QKK46850.1__XX__Noccaea_vesicaria:0.00000253)98:0.00000253,(YP_009899787.1__XX__Noccaea_caerulescens:0.00000253,QKK46681.1__XX__Noccaea_caerulescens:0.00000253)100:0.0007396)100:0.00296225,(YP_009899188.1__XX__Microthlaspi_perfoliatum:0.00000253,QKK45995.1__XX__Microthlaspi_perfoliatum:0.00000253)100:0.00377463)100:0.00681946,(YP_009894025.1__XX__Conringia_orientalis:0.00000253,QKK40397.1__XX__Conringia_orientalis:0.00000253)100:0.00296527)82:0.00000253,(QKK51783.1__XX__Conringia_clavata:0.00220008,QKK51609.1__XX__Zuvanda_crenulata:0.00300087)100:0.00376151)100:0.00524218,((YP_009896364.1__XX__Goldbachia_laevigata:0.00000253,QKK42910.1__XX__Goldbachia_laevigata:0.00000253)100:0.00299273,(YP_009893420.1__XX__Calepina_irregularis:0.00000253,QKK39792.1__XX__Calepina_irregularis:0.00000253)100:0.00150156)55:0.00071496)29:0.00075309)12:0.00000253,(((YP_009895930.1__XX__Eudema_nubigena:0.00000253,QKK42389.1__XX__Eudema_nubigena:0.00000253)98:0.00000253,(YP_009892031.1__XX__Brayopsis_alpaminae:0.00000253,QKK38403.1__XX__Brayopsis_alpaminae:0.00000253)100:0.00073938)100:0.00517395,((YP_009891350.1__XX__Aphragmus_nepalensis:0.00000253,QKK37722.1__XX__Aphragmus_nepalensis:0.00000253)100:0.00676499,(YP_009890919.1__XX__Aphragmus_involucratus:0.00000253,QKK37291.1__XX__Aphragmus_involucratus:0.00000253)100:0.00936863)82:0.00291985)36:0.00083898)1:0.00000253,(((((((((QWT71396.1__XX__Heliophila_variabilis:0.00299213,QWT70481.1__XX__Heliophila_biseriata:0.00224895)99:0.00073326,QWT70564.1__XX__Heliophila_collina:0.00149168)83:0.00000253,QWT70814.1__XX__Heliophila_deserticola:0.00000253)83:0.00000253,((QWT70314.1__XX__Heliophila_amplexicaulis:0,QKK42996.1__XX__Heliophila_amplexicaulis:0):0.00000253,YP_009896450.1__XX__Heliophila_amplexicaulis:0.00000253)100:0.00371902)99:0.00148013,((QWT71313.1__XX__Heliophila_pusilla:0,QKK43771.1__XX__Heliophila_pusilla:0):0.00000253,YP_009897138.1__XX__Heliophila_pusilla:0.00000253)100:0.00372729)40:0.00000253,((((QWT71228.1__XX__Heliophila_linearis:0.0007392,(YP_009896797.1__XX__Heliophila_longifolia:0.00000253,QKK43430.1__XX__Heliophila_longifolia:0.00000253)100:0.00148087)98:0.00000253,(QWT70398.1__XX__Heliophila_arenaria:0.00000253,QWT70229.1__XX__Heliophila_africana:0.00000253)95:0.00000253)100:0.00074119,QWT70980.1__XX__Heliophila_elongata:0.00148034)18:0.00000253,((QWT71145.1__XX__Heliophila_lactea:0.00000253,QWT70648.1__XX__Heliophila_cornuta:0.00000253)100:0.00073896,(QWT71062.1__XX__Heliophila_juncea:0.00000253,(YP_009896711.1__XX__Heliophila_juncea:0.00000253,QKK43344.1__XX__Heliophila_juncea:0.00000253)100:0.00073907)100:0.00147978)36:0.00000253)17:0.00000253)50:0.00000253,QWT70897.1__XX__Heliophila_diffusa:0.00147977)100:0.00297763,((QWT70144.1__XX__Chamira_circaeoides:0,QKK39446.1__XX__Chamira_circaeoides:0):0.00000253,YP_009893074.1__XX__Chamira_circaeoides:0.00000253)100:0.00526305)51:0.00147582,((((((((((QWT69836.1__XX__Cardamine_fallax:0.00000253,QWT69751.1__XX__Cardamine_occulta:0.00000253)100:0.00147882,(YP_009460433.1__XX__Cardamine_parviflora:0.00000253,AUT81716.1__XX__Cardamine_parviflora:0.00000253)100:0.00073812)45:0.00000253,QWT69665.1__XX__Cardamine_amariformis:0.00000253)44:0.00000253,(YP_009893161.1__XX__Cardamine_enneaphyllos:0.00000253,QKK39533.1__XX__Cardamine_enneaphyllos:0.00000253)100:0.00073808)100:0.00074157,(YP_009460262.1__XX__Cardamine_amara:0.00000253,AUT81545.1__XX__Cardamine_amara:0.00000253)100:0.00222149)100:0.00074261,((((YP_009894460.1__XX__Cardamine_quinquefolia:0.00000253,QKK40919.1__XX__Cardamine_quinquefolia:0.00000253)100:0.0007391,(AHN07263.1__XX__Cardamine_resedifolia:0.00000253,YP_009121096.1__XX__Cardamine_resedifolia:0.00000253)100:0.00222326)99:0.00000253,(YP_009892987.1__XX__Cardamine_bulbifera:0.00000253,QKK39359.1__XX__Cardamine_bulbifera:0.00000253)94:0.00000253)100:0.00073878,((YP_009893333.1__XX__Cardamine_hirsuta:0.00000253,QKK39705.1__XX__Cardamine_hirsuta:0.00000253)98:0.00000253,(YP_009460347.1__XX__Cardamine_oligosperma:0.00000253,AUT81630.1__XX__Cardamine_oligosperma:0.00000253)100:0.00073939)100:0.00147909)32:0.00000253)15:0.00000253,(((YP_009897559.1__XX__Iodanthus_pinnatifidus:0.00000253,QKK44192.1__XX__Iodanthus_pinnatifidus:0.00000253)100:0.00148563,(((YP_009894199.1__XX__Cardamine_pentaphyllos:0,QKK39965.1__XX__Cardamine_kitaibelii:0):0,QKK40571.1__XX__Cardamine_pentaphyllos:0):0.00000253,YP_009893593.1__XX__Cardamine_kitaibelii:0.00000253)100:0.00148449)100:0.00073469,((YP_009893247.1__XX__Cardamine_glanduligera:0.00000253,QKK39619.1__XX__Cardamine_glanduligera:0.00000253)100:0.00073882,ATJ03142.1__XX__Cardamine_macrophylla:0.00000253)73:0.00073864)18:0.00000253)12:0.00000253,(AHN07178.1__XX__Cardamine_impatiens:0.00000253,YP_009121011.1__XX__Cardamine_impatiens:0.00000253)45:0.00000253)40:0.00000253,((QDE52662.1__XX__Nasturtium_officinale:0,BAF50646.1__XX__Nasturtium_officinale:0):0.00000253,YP_001123822.1__XX__Nasturtium_officinale:0.00000253)100:0.00448235)99:0.00279493,(QKK48489.1__XX__Rorippa_islandica:0.00658772,(YP_001123294.1__XX__Barbarea_verna:0.00000253,BAF50118.1__XX__Barbarea_verna:0.00000253)100:0.00239888)100:0.00225559)68:0.00242199)18:0.00000253,(((((YP_009899700.1__XX__Notoceras_bicorne:0.00000253,QKK46594.1__XX__Notoceras_bicorne:0.00000253)100:0.0053021,ASJ64390.1__XX__Farsetia_stylosa:0.00605292)100:0.00142275,((QKK47803.1__XX__Parolinia_ornata:0.00000253,ASJ64049.1__XX__Anastatica_hierochuntica:0.00000253)97:0.00000253,(((YP_009409643.1__XX__Lobularia_libyca:0.00000253,ASJ64725.1__XX__Lobularia_libyca:0.00000253)100:0.00073951,(YP_001123733.1__XX__Lobularia_maritima:0.00000253,BAF50557.1__XX__Lobularia_maritima:0.00000253)100:0.00074205)100:0.00073906,(YP_009409730.1__XX__Morettia_canescens:0.00000253,ASJ64896.1__XX__Morettia_canescens:0.00000253)100:0.0014835)100:0.00074202)86:0.00000253)97:0.0000023,QKK51870.1__XX__Farsetia_occidentalis:0.00524571)88:0.00150982,(YP_009890574.1__XX__Asperuginoides_axillaris:0.00000253,QKK36946.1__XX__Asperuginoides_axillaris:0.00000253)100:0.00756945)30:0.00145463,(((YP_009899531.1__XX__Menonvillea_spathulata:0.00000253,QKK46425.1__XX__Menonvillea_spathulata:0.00000253)100:0.00224851,(SFV96941.1__XX__Ionopsidium_megalospermum:0.0014854,((SFV96858.1__XX__Ionopsidium_abulense:0.00150026,(YP_009230745.1__XX__Ionopsidium_acaule:0.00000253,CRN13479.1__XX__Ionopsidium_acaule:0.00000253)100:0.00297514)100:0.00073833,((((((((((((((((((((((((((((((((((((((((((((((((((((((((((((((((((SFV96773.1__XX__Cochlearia_tridactylites:0,SFV93713.1__XX__Cochlearia_groenlandica:0):0,SFV92353.1__XX__Cochlearia_bavarica:0):0,CRN13396.1__XX__Cochlearia_tridactylites:0):0,SFV92268.1__XX__Cochlearia_bavarica:0):0,SFV94818.1__XX__Cochlearia_pyrenaica:0):0,SFV91673.1__XX__Cochlearia_aestuaria:0):0,CRN13230.1__XX__Cochlearia_islandica:0):0,SFV95073.1__XX__Cochlearia_pyrenaica:0):0,SFV94308.1__XX__Cochlearia_officinalis:0):0,SFV94648.1__XX__Cochlearia_pyrenaica:0):0,CRN13313.1__XX__Cochlearia_pyrenaica:0):0,SFV94733.1__XX__Cochlearia_pyrenaica:0):0,SFV95413.1__XX__Cochlearia_pyrenaica:0):0,SFV95158.1__XX__Cochlearia_pyrenaica:0):0,SFV93288.1__XX__Cochlearia_groenlandica:0):0,SFV93373.1__XX__Cochlearia_groenlandica:0):0,SFV94903.1__XX__Cochlearia_pyrenaica:0):0,SFV92183.1__XX__Cochlearia_anglica:0):0,SFV92693.1__XX__Cochlearia_danica:0):0,SFV92948.1__XX__Cochlearia_excelsa:0):0,SFV93543.1__XX__Cochlearia_groenlandica:0):0,SFV96518.1__XX__Cochlearia_tatrae:0):0,SFV92778.1__XX__Cochlearia_danica:0):0,SFV93968.1__XX__Cochlearia_macrorrhiza:0):0,SFV95923.1__XX__Cochlearia_pyrenaica:0):0,SFV94563.1__XX__Cochlearia_polonica:0):0,SFV96603.1__XX__Cochlearia_tridactylites:0):0,SFV94223.1__XX__Cochlearia_officinalis:0):0,SFV91843.1__XX__Cochlearia_pyrenaica:0):0,YP_009230662.1__XX__Cochlearia_tridactylites:0):0,YP_009229689.1__XX__Cochlearia_borzaeana:0):0,SFV92863.1__XX__Cochlearia_danica:0):0,SFV92608.1__XX__Cochlearia_danica:0):0,SFV95838.1__XX__Cochlearia_pyrenaica:0):0,SFV95498.1__XX__Cochlearia_pyrenaica:0):0,SFV93203.1__XX__Cochlearia_groenlandica:0):0,SFV93118.1__XX__Cochlearia_groenlandica:0):0,SFV94053.1__XX__Cochlearia_micacea:0):0,SFV95753.1__XX__Cochlearia_pyrenaica:0):0,SFV92013.1__XX__Cochlearia_pyrenaica:0):0,SFV94988.1__XX__Cochlearia_pyrenaica:0):0,SFV94478.1__XX__Cochlearia_officinalis:0):0,SFV95328.1__XX__Cochlearia_pyrenaica:0):0,SFV96433.1__XX__Cochlearia_tatrae:0):0,SFV95583.1__XX__Cochlearia_pyrenaica:0):0,SFV93033.1__XX__Cochlearia_excelsa:0):0,SFV93798.1__XX__Cochlearia_hollandica:0):0,SFV96263.1__XX__Cochlearia_sessilifolia:0):0,SFV91928.1__XX__Cochlearia_pyrenaica:0):0,SFV96008.1__XX__Cochlearia_scotica:0):0,SFV93458.1__XX__Cochlearia_groenlandica:0):0,YP_009230579.1__XX__Cochlearia_pyrenaica:0):0,SFV95243.1__XX__Cochlearia_pyrenaica:0):0,SFV92098.1__XX__Cochlearia_pyrenaica:0):0,SFV94138.1__XX__Cochlearia_micacea:0):0,YP_009229772.1__XX__Cochlearia_islandica:0):0,SFV93628.1__XX__Cochlearia_groenlandica:0):0,SFV93883.1__XX__Cochlearia_islandica:0):0,SFV96093.1__XX__Cochlearia_scotica:0):0,SFV92438.1__XX__Cochlearia_borzaeana:0):0,CRN13147.1__XX__Cochlearia_borzaeana:0):0,SFV92523.1__XX__Cochlearia_danica:0):0,SFV94393.1__XX__Cochlearia_officinalis:0):0.00000253,SFV96688.1__XX__Cochlearia_tridactylites:0.00000253)96:0.00000253,SFV96348.1__XX__Cochlearia_tatrae:0.00073965)96:0.00000253,SFV95668.1__XX__Cochlearia_pyrenaica:0.00074009)100:0.00298078)49:0.0007465)100:0.00373318)34:0.0007267,((YP_009898411.1__XX__Mathewsia_auriculata:0,QKK45218.1__XX__Mathewsia_auriculata:0):0.00000253,QKK50660.1__XX__Schizopetalon_walkeri:0.00000253)100:0.00073856)18:0.00000253,((((YP_009899447.1__XX__Megacarpaea_polyandra:0.00000253,QKK46254.1__XX__Megacarpaea_polyandra:0.00000253)100:0.00148646,(YP_009356191.1__XX__Megacarpaea_delavayi:0.00000253,AQV10270.1__XX__Megacarpaea_delavayi:0.00000253)100:0.00224215)100:0.00299272,(QKK48058.1__XX__Pugionium_pterocarpum:0.00073883,(((YP_009261789.1__XX__Pugionium_cornutum:0,ANJ04050.1__XX__Pugionium_dolabratum:0):0,ANJ04135.1__XX__Pugionium_cornutum:0):0.00000253,YP_009261704.1__XX__Pugionium_dolabratum:0.00000253)99:0.00000253)100:0.00149208)89:0.00148323,(YP_009897642.1__XX__Idahoa_scapigera:0.00000253,QKK44275.1__XX__Idahoa_scapigera:0.00000253)100:0.00604309)25:0.0007378,(((YP_009898669.1__XX__Menonvillea_linearis:0,QKK45476.1__XX__Menonvillea_linearis:0):0.00000253,QKK47107.1__XX__Menonvillea_linearis:0.00000253)100:0.00148171,(QKK51696.1__XX__Atacama_nivea:0.00000253,(YP_009192709.1__XX__Schrenkiella_parvula:0.00000253,ALP73132.1__XX__Schrenkiella_parvula:0.00000253)100:0.00597751)25:0.00073865)9:0.00000253,((((YP_009897724.1__XX__Kernera_saxatilis:0.00000253,QKK44444.1__XX__Kernera_saxatilis:0.00000253)100:0.00074001,QKK48402.1__XX__Rhizobotrya_alpina:0.00073763)100:0.00074327,QKK48143.1__XX__Petrocallis_pyrenaica:0.00148097)100:0.00223902,QKK48316.1__XX__Pseudoturritis_turrita:0.00223827)38:0.00072734,(QKK50486.1__XX__Scapiarabis_saxicola:0.0029716,QKK49965.1__XX__Scoliaxon_mexicanus:0.00373081)23:0.00000253)1:0.00000286,((((((((((((((SOR47813.1__XX__Bunias_orientalis:0,ASJ64135.1__XX__Bunias_orientalis:0):0,YP_009438062.1__XX__Bunias_orientalis:0):0,CUA64817.1__XX__Bunias_orientalis:0):0,CUA64987.1__XX__Bunias_orientalis:0):0,CUA65072.1__XX__Bunias_orientalis:0):0.00000253,SOR14609.1__XX__Bunias_orientalis:0.00000253)100:0.00222479,(YP_009437977.1__XX__Bunias_erucago:0.00000253,CUA64902.1__XX__Bunias_erucago:0.00000253)100:0.00452072)100:0.00299534,((((YP_009897304.1__XX__Hesperis_tristis:0,QKK43937.1__XX__Hesperis_tristis:0):0,QKK43601.1__XX__Hesperis_persica:0):0.00000253,YP_009896968.1__XX__Hesperis_persica:0.00000253)100:0.0007362,((((CUA64647.1__XX__Hesperis_matronalis:0,ASJ64477.1__XX__Hesperis_matronalis:0):0,YP_009409473.1__XX__Hesperis_matronalis:0):0,ASJ64563.1__XX__Hesperis_sylvestris:0):0.00000253,YP_009409559.1__XX__Hesperis_sylvestris:0.00000253)100:0.00148688)100:0.006037)94:0.00000253,((((YP_009899103.1__XX__Matthiola_ovatifolia:0.00000253,QKK45910.1__XX__Matthiola_ovatifolia:0.00000253)100:0.00224589,((YP_009898756.1__XX__Matthiola_longipetala:0.00000253,QKK45563.1__XX__Matthiola_longipetala:0.00000253)100:0.00149816,((ASJ64812.1__XX__Matthiola_incana:0,AQV10108.1__XX__Matthiola_incana:0):0.00000253,YP_009356029.1__XX__Matthiola_incana:0.00000253)100:0.00223158)100:0.00605422)100:0.00072592,((YP_009898324.1__XX__Matthiola_alyssifolia:0.00000253,QKK45131.1__XX__Matthiola_alyssifolia:0.00000253)100:0.00297427,QKK50573.1__XX__Sterigmostemum_violaceum:0.00371679)88:0.00000253)100:0.00074066,(YP_009897391.1__XX__Iskandera_alaica:0.00000253,QKK44024.1__XX__Iskandera_alaica:0.00000253)100:0.00297027)95:0.00074342)89:0.00074156,(((YP_009898241.1__XX__Litwinowia_tenuissima:0.00000253,QKK45048.1__XX__Litwinowia_tenuissima:0.00000253)100:0.00074131,QKK47888.1__XX__Parrya_pinnatifida:0.00148522)100:0.00148602,(((YP_009895498.1__XX__Diptychocarpus_strictus:0.00000253,QKK41957.1__XX__Diptychocarpus_strictus:0.00000253)100:0.04603091,((YP_009894634.1__XX__Chorispora_tenella:0,ASJ64648.1__XX__Chorispora_tenella:0):0.00000253,QKK41093.1__XX__Chorispora_tenella:0.00000253)100:0.00161046)100:0.0006205,QKK52390.1__XX__Shehbazia_tibetica:0.0067679)87:0.00000253)100:0.00448671)79:0.00074212,((((YP_009931918.1__XX__Leiospora_pamirica:0,QNR90527.1__XX__Leiospora_eriocalyx:0):0,QNR90612.1__XX__Leiospora_pamirica:0):0.00000253,YP_009931833.1__XX__Leiospora_eriocalyx:0.00000253)100:0.00149127,(YP_009897984.1__XX__Leiospora_exscapa:0.00000253,QKK44704.1__XX__Leiospora_exscapa:0.00000253)100:0.00298332)100:0.00148136)69:0.00000253,((((YP_009895153.1__XX__Dontostemon_micranthus:0,ASJ64221.1__XX__Dontostemon_micranthus:0):0.00000253,QKK41612.1__XX__Dontostemon_micranthus:0.00000253)100:0.00148407,QKM79305.1__XX__Clausia_trichosepala:0.00148294)91:0.00000253,((YP_009892900.1__XX__Clausia_aprica:0.00000253,QKK39272.1__XX__Clausia_aprica:0.00000253)100:0.00074181,CUA64732.1__XX__Clausia_aprica:0.00223311)100:0.00223423)100:0.00297693)43:0.00000253,(((((((((YP_010009986.1__XX__Tetracme_recurvata:0.00000253,QNR95077.1__XX__Tetracme_recurvata:0.00000253)100:0.00222292,(YP_009931748.1__XX__Lachnoloma_lehmannii:0.00000253,QNR90441.1__XX__Lachnoloma_lehmannii:0.00000253)100:0.00222718)35:0.00000253,(((((YP_010009564.1__XX__Spryginia_gracilis:0,QNR94148.1__XX__Spryginia_gracilis:0):0,QNR94063.1__XX__Spryginia_falcata:0):0.00000253,YP_009934195.1__XX__Spryginia_falcata:0.00000253)100:0.00000235,(YP_009932003.1__XX__Leptaleum_filifolium:0.00000253,QNR90867.1__XX__Leptaleum_filifolium:0.00000253)100:0.00224984)41:0.00073887,((((YP_010008634.1__XX__Cryptospora_inconspicua:0.00000253,QNR89677.1__XX__Cryptospora_inconspicua:0.00000253)99:0.00000253,(YP_009931408.1__XX__Cryptospora_falcata:0.00000253,QNR89591.1__XX__Cryptospora_falcata:0.00000253)100:0.00073969)100:0.00148052,((YP_009931238.1__XX__Catenulina_hedysaroides:0,QNR89337.1__XX__Catenulina_hedysaroides:0):0.00000253,QNR89422.1__XX__Catenulina_hedysaroides:0.00000253)100:0.00148052)87:0.00000253,((YP_009930898.1__XX__Atelanthera_perpusilla:0,QNR88235.1__XX__Atelanthera_perpusilla:0):0.00000253,QNR88320.1__XX__Atelanthera_perpusilla:0.00000253)100:0.00222477)100:0.00073908)18:0.00000253)17:0.00000253,((((((YP_010009901.1__XX__Strigosella_strigosa:0.00000253,QNR94907.1__XX__Strigosella_strigosa:0.00000253)100:0.00074024,(((YP_009934448.1__XX__Malcolmia_africana:0,QKK48835.1__XX__Malcolmia_africana:0):0,QNR94402.1__XX__Malcolmia_africana:0):0.00000253,QNR94486.1__XX__Malcolmia_africana:0.00000253)100:0.00074077)43:0.00000253,((((YP_010009816.1__XX__Strigosella_scorpioides:0,QNR94738.1__XX__Strigosella_scorpioides:0):0,QNR94822.1__XX__Strigosella_scorpioides:0):0,QNR94570.1__XX__Strigosella_latifolia:0):0.00000253,YP_010009648.1__XX__Strigosella_latifolia:0.00000253)95:0.00000253)72:0.00000219,(YP_010009732.1__XX__Strigosella_malacotricha:0.00000253,QNR94654.1__XX__Strigosella_malacotricha:0.00000253)99:0.00073974)100:0.00374083,(((YP_009931578.1__XX__Dichasianthus_subtilissimus:0,QNR90186.1__XX__Dichasianthus_subtilissimus:0):0.00000253,QNR90272.1__XX__Dichasianthus_subtilissimus:0.00000253)100:0.00323065,((YP_009899871.1__XX__Neotorularia_torulosa:0.00000253,QKK46765.1__XX__Neotorularia_torulosa:0.00000253)100:0.00574282,ASJ64307.1__XX__Euclidium_syriacum:0.00098117)52:0.00074662)100:0.00273398)66:0.00074593,(YP_010009059.1__XX__Sisymbriopsis_pamirica:0.00000253,QNR91970.1__XX__Sisymbriopsis_pamirica:0.00000253)99:0.00073976)18:0.00000253,(((((((((((((YP_010009483.1__XX__Solms_laubachia_tianbaoshanensis:0,QNR93977.1__XX__Solms_laubachia_zhongdianensis:0):0,QNR92383.1__XX__Solms_laubachia_eurycarpa:0):0,QNR93726.1__XX__Solms_laubachia_tianbaoshanensis:0):0.00000253,YP_009934110.1__XX__Solms_laubachia_zhongdianensis:0.00000253)19:0.00000253,(((YP_010009399.1__XX__Solms_laubachia_mieheorum:0.00000253,QNR93060.1__XX__Solms_laubachia_mieheorum:0.00000253)100:0.00296478,(YP_009934025.1__XX__Solms_laubachia_xerophyta:0.00000253,QNR93893.1__XX__Solms_laubachia_xerophyta:0.00000253)100:0.00073838)19:0.00000253,((((YP_010009314.1__XX__Solms_laubachia_grandiflora:0.00000253,QNR92465.1__XX__Solms_laubachia_grandiflora:0.00000253)100:0.00147963,(YP_009933856.1__XX__Solms_laubachia_sunhangiana:0.00000253,QNR93644.1__XX__Solms_laubachia_sunhangiana:0.00000253)99:0.00000253)100:0.00074072,(YP_009932851.1__XX__Solms_laubachia_calcicola:0.00000253,QNR92306.1__XX__Solms_laubachia_calcicola:0.00000253)100:0.00222159)25:0.00000253,(((YP_009933519.1__XX__Solms_laubachia_platycarpa:0.00000253,QNR93307.1__XX__Solms_laubachia_platycarpa:0.00000253)100:0.00147923,(YP_009933356.1__XX__Solms_laubachia_linearifolia:0.00000253,QNR92975.1__XX__Solms_laubachia_linearifolia:0.00000253)100:0.00073851)34:0.00000253,(YP_009356111.1__XX__Solms_laubachia_eurycarpa:0.00000253,AQV10190.1__XX__Solms_laubachia_eurycarpa:0.00000253)99:0.00073874)14:0.00000253)9:0.00000253)18:0.00000253)18:0.00000253,(YP_009933686.1__XX__Solms_laubachia_pulcherrima:0.00000253,QNR93474.1__XX__Solms_laubachia_pulcherrima:0.00000253)100:0.00073839)21:0.00000253,((((YP_010009229.1__XX__Solms_laubachia_angustifolia:0,QNR93141.1__XX__Solms_laubachia_minor:0):0,QNR93222.1__XX__Solms_laubachia_minor:0):0,QNR92139.1__XX__Solms_laubachia_angustifolia:0):0.00000253,YP_009933439.1__XX__Solms_laubachia_minor:0.00000253)100:0.00074176)100:0.00147932,((YP_009933186.1__XX__Solms_laubachia_lanata:0.00000253,QNR92805.1__XX__Solms_laubachia_lanata:0.00000253)100:0.00148515,(YP_009932767.1__XX__Solms_laubachia_baiogoinensis:0.00000253,QNR92225.1__XX__Solms_laubachia_baiogoinensis:0.00000253)100:0.00073865)98:0.0007412)39:0.00000253,(YP_009932931.1__XX__Solms_laubachia_himalayensis:0.00000253,QNR92550.1__XX__Solms_laubachia_himalayensis:0.00000253)100:0.00074086)15:0.00000253,(YP_009933016.1__XX__Solms_laubachia_jafrii:0.00000253,QNR92636.1__XX__Solms_laubachia_jafrii:0.00000253)20:0.00000253)14:0.00000253,((YP_009933941.1__XX__Solms_laubachia_villosa:0.00000253,QNR93809.1__XX__Solms_laubachia_villosa:0.00000253)100:0.00073991,(YP_009933771.1__XX__Solms_laubachia_retropilosa:0.00000253,QNR93559.1__XX__Solms_laubachia_retropilosa:0.00000253)100:0.00073872)22:0.00000253)46:0.00000253,(YP_009933603.1__XX__Solms_laubachia_prolifera:0.00000253,QNR93391.1__XX__Solms_laubachia_prolifera:0.00000253)100:0.00222313)50:0.00073963,(((YP_010008804.1__XX__Cymatocarpus_heterophyllus:0,QNR89932.1__XX__Cymatocarpus_heterophyllus:0):0.00000253,QNR90017.1__XX__Cymatocarpus_heterophyllus:0.00000253)100:0.00074097,((YP_010008719.1__XX__Cymatocarpus_grossheimii:0,QNR89762.1__XX__Cymatocarpus_grossheimii:0):0.00000253,QNR89847.1__XX__Cymatocarpus_grossheimii:0.00000253)100:0.00148251)100:0.00073852)9:0.00000253,(((((YP_009934533.1__XX__Tetracme_quadricornis:0,QNR94233.1__XX__Spryginia_winkleri:0):0,YP_009932682.1__XX__Sisymbriopsis_mollipila:0):0,QNR94992.1__XX__Tetracme_quadricornis:0):0,QNR91885.1__XX__Sisymbriopsis_mollipila:0):0.00000253,YP_009934280.1__XX__Spryginia_winkleri:0.00000253)11:0.00000253,((YP_009934364.1__XX__Streptoloma_desertorum:0.00000253,QNR94318.1__XX__Streptoloma_desertorum:0.00000253)100:0.0022233,((YP_009932257.1__XX__Pycnoplinthus_uniflorus:0.00000253,QNR91289.1__XX__Pycnoplinthus_uniflorus:0.00000253)100:0.00222315,(YP_009930813.1__XX__Anzhengxia_yechengnica:0.00000253,QNR88147.1__XX__Anzhengxia_yechengnica:0.00000253)99:0.00000253)100:0.0037256)23:0.00000253,((YP_009932172.1__XX__Octoceras_lehmannianum:0,QNR91120.1__XX__Octoceras_lehmannianum:0):0.00000253,QNR91205.1__XX__Octoceras_lehmannianum:0.00000253)100:0.00372427,(YP_009931493.1__XX__Cymatocarpus_pilosissimus:0.00000253,QNR90102.1__XX__Cymatocarpus_pilosissimus:0.00000253)99:0.00074125,(YP_009931323.1__XX__Christolea_crassifolia:0.00000253,QNR89507.1__XX__Christolea_crassifolia:0.00000253)100:0.00222288)15:0.00000253,((YP_010009144.1__XX__Sisymbriopsis_schugnana:0.00000253,QNR92055.1__XX__Sisymbriopsis_schugnana:0.00000253)100:0.00073903,(((YP_009932512.1__XX__Rhammatophyllum_pachyrhizum:0.00000253,QNR91629.1__XX__Rhammatophyllum_pachyrhizum:0.00000253)100:0.00073889,((YP_009932427.1__XX__Rhammatophyllum_gaudanense:0.00000253,QNR91544.1__XX__Rhammatophyllum_gaudanense:0.00000253)100:0.00222951,QNR91715.1__XX__Rhammatophyllum_pachyrhizum:0.00000253)100:0.00147952)65:0.00000253,((YP_009932342.1__XX__Rhammatophyllum_erysimoides:0.00000253,QNR91375.1__XX__Rhammatophyllum_erysimoides:0.00000253)100:0.00074217,QNR91460.1__XX__Rhammatophyllum_erysimoides:0.00148593)100:0.00074038)68:0.00074104)9:0.00000253)14:0.00074555,((YP_010008974.1__XX__Neotorularia_rossica:0.00000253,QNR91035.1__XX__Neotorularia_rossica:0.00000253)100:0.00148042,((YP_009933271.1__XX__Solms_laubachia_linearis:0.00000253,QNR92890.1__XX__Solms_laubachia_linearis:0.00000253)100:0.00147392,(YP_009933101.1__XX__Solms_laubachia_kashgarica:0.00000253,QNR92719.1__XX__Solms_laubachia_kashgarica:0.00000253)100:0.00223878)100:0.00149491)36:0.00000253)53:0.00000253,(YP_009356276.1__XX__Neotorularia_korolkowii:0.00000253,AQV10355.1__XX__Neotorularia_korolkowii:0.00000253)100:0.00372658)78:0.0007391,(YP_009931663.1__XX__Dilophia_salsa:0.00000253,QNR90357.1__XX__Dilophia_salsa:0.00000253)100:0.00371918)75:0.00000253,((((YP_010008889.1__XX__Lepidostemon_rosularis:0.00000253,QNR90696.1__XX__Lepidostemon_rosularis:0.00000253)100:0.00297576,QNR90781.1__XX__Lepidostemon_sp__C___:0.0037426)100:0.0007387,((((((YP_010008379.1__XX__Braya_fengii:0.00000253,QNR88571.1__XX__Braya_fengii:0.00000253)100:0.00073911,((YP_009930983.1__XX__Braya_alpina:0,QNR88401.1__XX__Braya_alpina:0):0.00000253,QNR88486.1__XX__Braya_alpina:0.00000253)99:0.00000253)100:0.00073916,(YP_009409816.1__XX__Braya_humilis:0.00000253,ASJ64982.1__XX__Braya_humilis:0.00000253)100:0.00074245)100:0.00148052,(((((((YP_009932597.1__XX__Shangrilaia_nana:0,QNR88911.1__XX__Braya_rosea:0):0,QNR91799.1__XX__Shangrilaia_nana:0):0,QNR89251.1__XX__Braya_rosea:0):0,QNR89166.1__XX__Braya_rosea:0):0,YP_009931068.1__XX__Braya_rosea:0):0,QNR90950.1__XX__Metashangrilaia_forrestii:0):0.00000253,YP_009932088.1__XX__Metashangrilaia_forrestii:0.00000253)100:0.00222367)37:0.00000253,(YP_009931153.1__XX__Braya_scharnhorstii:0.00000253,QNR88996.1__XX__Braya_scharnhorstii:0.00000253)100:0.00148035)10:0.00000253,(QNR88741.1__XX__Braya_humilis:0.00000253,QNR88656.1__XX__Braya_humilis:0.00000253)34:0.00000253)7:0.00000253)37:0.00000253,(((YP_010008549.1__XX__Braya_thomsonii:0,QNR89081.1__XX__Braya_thomsonii:0):0,QNR88826.1__XX__Braya_parvia:0):0.00000253,YP_010008464.1__XX__Braya_parvia:0.00000253)100:0.00073906)100:0.00222681)100:0.0029727)83:0.00223603,((((YP_009897810.1__XX__Lunaria_annua:0.00000253,QKK44530.1__XX__Lunaria_annua:0.00000253)100:0.00074452,(QKK43083.1__XX__Heldreichia_bupleurifolia:0.00222774,(YP_009540039.1__XX__Heldreichia_bupleurifolia:0.00000253,AYQ22042.1__XX__Heldreichia_bupleurifolia:0.00000253)100:0.00074524)100:0.00148527)97:0.00073724,(((((QKK48575.1__XX__Ricotia_lunaria:0.00074188,(YP_009540638.1__XX__Ricotia_lunaria:0.00000253,AYQ22641.1__XX__Ricotia_lunaria:0.00000253)98:0.00000253)100:0.00373174,(YP_009540470.1__XX__Ricotia_davisiana:0.00000253,AYQ22473.1__XX__Ricotia_davisiana:0.00000253)100:0.00297624)97:0.00000253,((YP_009540385.1__XX__Ricotia_cretica:0.00000253,AYQ22388.1__XX__Ricotia_cretica:0.00000253)100:0.00148442,(YP_009540300.1__XX__Ricotia_carnosula:0.00000253,AYQ22303.1__XX__Ricotia_carnosula:0.00000253)100:0.00148547)100:0.00073945)100:0.00074377,(YP_009540213.1__XX__Ricotia_aucheri:0.00000253,AYQ22216.1__XX__Ricotia_aucheri:0.00000253)100:0.00905954)100:0.00073166,((YP_009540555.1__XX__Ricotia_isatoides:0.00000253,AYQ22558.1__XX__Ricotia_isatoides:0.00000253)100:0.00299529,AYQ22728.1__XX__Ricotia_isatoides:0.00148077)100:0.00224532)98:0.00148968)41:0.00000253,(((((YP_009892813.1__XX__Biscutella_vincentina:0.00000253,QKK39185.1__XX__Biscutella_vincentina:0.00000253)100:0.00073788,(YP_009892291.1__XX__Biscutella_laevigata:0.00000253,QKK38663.1__XX__Biscutella_laevigata:0.00000253)99:0.00000253)100:0.00222062,(YP_009539952.1__XX__Biscutella_lyrata:0.00000253,AYQ21955.1__XX__Biscutella_lyrata:0.00000253)100:0.00222173)83:0.00000253,(YP_009539865.1__XX__Biscutella_baetica:0.00000253,AYQ21868.1__XX__Biscutella_baetica:0.00000253)100:0.00147884)100:0.00299159,(YP_009540126.1__XX__Lunaria_rediviva:0.00000253,AYQ22129.1__XX__Lunaria_rediviva:0.00000253)100:0.00225814)85:0.00146818)32:0.00074996)14:0.00073022)74:0.00199447,AZJ16526.1__XX__Capparis_versicolor:0.00171808)66:0.00195988,((YP_009891772.1__XX__Moriera_spinosa:0.00000253,QKK38144.1__XX__Moriera_spinosa:0.00000253)100:0.00446195,((((YP_009891603.1__XX__Aethionema_saxatile:0.00000253,QKK37975.1__XX__Aethionema_saxatile:0.00000253)99:0.00000253,(YP_001122954.1__XX__Aethionema_cordifolium:0.00000253,BAF49778.1__XX__Aethionema_cordifolium:0.00000253)100:0.00074146)100:0.00074608,(YP_009356788.1__XX__Aethionema_arabicum:0.00000253,AQV10951.1__XX__Aethionema_arabicum:0.00000253)100:0.00074314)100:0.0014733,(YP_001123038.1__XX__Aethionema_grandiflorum:0.00000253,BAF49862.1__XX__Aethionema_grandiflorum:0.00000253)100:0.00374784)100:0.00160037)100:0.00709399)100:0.00401821,(YP_009893854.1__XX__Cleomella_lutea:0.00000253,QKK40226.1__XX__Cleomella_lutea:0.00000253)100:0.018491)100:0.00348908,(((YP_010044533.1__XX__Gynandropsis_gynandra:0.00000253,QPF24576.1__XX__Gynandropsis_gynandra:0.00000253)100:0.00628438,(YP_009356535.1__XX__Tarenaya_hassleriana:0.00000253,AQV10713.1__XX__Tarenaya_hassleriana:0.00000253)100:0.00673296)100:0.00139196,((YP_010041977.1__XX__Cleome_pallida:0.00000253,QPB46025.1__XX__Cleome_pallida:0.00000253)100:0.00375815,(YP_010014231.1__XX__Thulinella_chrysantha:0.00000253,QOI12738.1__XX__Thulinella_chrysantha:0.00000253)100:0.0022415)100:0.01080233)100:0.00286945)100:0.00330291,(((((YP_010180635.1__XX__Maerua_oblongifolia:0.00000253,QVD40054.1__XX__Maerua_oblongifolia:0.00000253)100:0.00374742,(YP_010180547.1__XX__Maerua_crassifolia:0.00000253,QVD39966.1__XX__Maerua_crassifolia:0.00000253)100:0.00149282)100:0.00409528,((YP_010180459.1__XX__Cadaba_glandulosa:0.00000253,QVD39878.1__XX__Cadaba_glandulosa:0.00000253)100:0.00303458,(YP_010180372.1__XX__Cadaba_farinosa:0.00000253,QVD39791.1__XX__Cadaba_farinosa:0.00000253)100:0.00219956)100:0.00822148)100:0.00689422,((YP_010012138.1__XX__Capparis_decidua:0.00000253,QOI12565.1__XX__Capparis_decidua:0.00000253)100:0.00996413,(((QOI12912.1__XX__Capparis_spinosa:0,QIM59062.1__XX__Capparis_spinosa_var__spinosa:0):0.00000253,YP_009757244.1__XX__Capparis_spinosa_var__spinosa:0.00000253)100:0.00074559,((YP_009894112.1__XX__Capparis_spinosa_var__ovata:0.00000253,QKK40484.1__XX__Capparis_spinosa_var__ovata:0.00000253)98:0.00000253,(YP_009757326.1__XX__Capparis_spinosa_var__herbacea:0.00000253,QIM59144.1__XX__Capparis_spinosa_var__herbacea:0.00000253)100:0.00148633)100:0.00074876)100:0.00177079)100:0.00733888)100:0.00236651,((YP_009920538.1__XX__Crateva_unilocularis:0.00000253,QMQ99695.1__XX__Crateva_unilocularis:0.00000253)100:0.00148475,(YP_009894547.1__XX__Crateva_tapia:0.00000253,QKK41006.1__XX__Crateva_tapia:0.00000253)100:0.00149648)100:0.00460826)100:0.00153771)100:0.00826367,((YP_010014318.1__XX__Ochradenus_baccatus:0.00000253,QOI12825.1__XX__Ochradenus_baccatus:0.00000253)100:0.01213266,(YP_010012225.1__XX__Caylusea_hexagyna:0.00000253,QOI12652.1__XX__Caylusea_hexagyna:0.00000253)100:0.0059093)100:0.02052455)100:0.00081348,(YP_009689859.1__XX__Pentadiplandra_brazzeana:0.00000253,QEG53882.1__XX__Pentadiplandra_brazzeana:0.00000253)100:0.0165398)100:0.00829269,((YP_010174633.1__XX__Salvadora_persica:0.00000253,QSJ55386.1__XX__Salvadora_persica:0.00000253)100:0.00877025,((YP_009670083.1__XX__Azima_tetracantha:0.00000253,QCW95401.1__XX__Azima_tetracantha:0.00000253)100:0.00789397,AAA84090.1__XX__Batis_maritima:0.03155062)100:0.00134653)100:0.02298525)100:0.01473859,(((((QWL14863.1__XX__Moringa_oleifera:0,YP_009573401.1__XX__Moringa_oleifera:0):0,QBM31889.1__XX__Moringa_oleifera:0):0,QCW94778.1__XX__Moringa_oleifera:0):0.00000253,QDA69839.1__XX__Moringa_oleifera:0.00000253)100:0.00893463,((YP_009905905.1__XX__Vasconcellea_cundinamarcensis:0.00000253,QLG90312.1__XX__Vasconcellea_cundinamarcensis:0.00000253)100:0.00561033,(ABY86790.1__XX__Carica_papaya:0.00000253,YP_001671691.1__XX__Carica_papaya:0.00000253)100:0.00734766)100:0.01762854)100:0.00551421)100:0.00004215,(((YP_009942360.1__XX__Tropaeolum_pentaphyllum:0.00000253,QOC71529.1__XX__Tropaeolum_pentaphyllum:0.00000253)100:0.01030916,QKK51094.1__XX__Tropaeolum_majus:0.00365205)100:0.00901506,((YP_009891177.1__XX__Akania_lucens:0.00000253,QKK37549.1__XX__Akania_lucens:0.00000253)99:0.00000253,(((YP_009485937.1__XX__Bretschneidera_sinensis:0,AWA25542.1__XX__Bretschneidera_sinensis:0):0.00000253,AWX63881.1__XX__Bretschneidera_sinensis:0.00000253)99:0.00000253,AAK52299.1__XX__Piper_mullesua:0.00074256)100:0.00148649)100:0.00489047)100:0.00750254)100:0.00845994,(((((((((((((((((((((((UFQ23729.1__XX__Acer_pentaphyllum:0.01133183,((((QZP42935.1__XX__Acer_pentaphyllum:0,YP_009873483.1__XX__Acer_pentaphyllum:0):0,QKT28523.1__XX__Acer_pentaphyllum:0):0,QKY63094.1__XX__Acer_pentaphyllum:0):0.00000253,QNH84380.1__XX__Acer_pentaphyllum:0.00000253)99:0.00000253)100:0.00148554,((((((((((((UCU57702.1__XX__Acer_paihengii:0,QRF94822.1__XX__Acer_oblongum:0):0,QRF94555.1__XX__Acer_coriaceifolium:0):0,YP_009925936.1__XX__Acer_coriaceifolium:0):0,QRF93752.1__XX__Acer_buergerianum:0):0,QNH83781.1__XX__Acer_coriaceifolium:0):0.00000253,YP_010122907.1__XX__Acer_oblongum:0.00000253)99:0.00074146,(YP_010119827.1__XX__Acer_cinnamomifolium:0.00000253,QRC27026.1__XX__Acer_cinnamomifolium:0.00000253)100:0.00149205)21:0.00000253,QKY62915.1__XX__Acer_oblongum:0.00073915)15:0.00000253,(((((((((((((UCS10152.1__XX__Acer_griseum:0,ARB51863.1__XX__Acer_griseum:0):0,YP_009355613.1__XX__Acer_griseum:0):0,YP_009763811.1__XX__Acer_triflorum:0):0,QRF99283.1__XX__Acer_triflorum:0):0,YP_009873307.1__XX__Acer_nikoense:0):0,QKT28061.1__XX__Acer_cissifolium:0):0,QKT28326.1__XX__Acer_nikoense:0):0,UCS09974.1__XX__Acer_griseum:0):0,YP_009873043.1__XX__Acer_cissifolium:0):0,QRF95358.1__XX__Acer_griseum:0):0,QKY62559.1__XX__Acer_nikoense:0):0,QIS64342.1__XX__Acer_triflorum:0):0.00000253,UCS10063.1__XX__Acer_griseum:0.00000253)27:0.00000253)18:0.00000253,((YP_010124246.1__XX__Acer_paxii:0.00000253,QRF96786.1__XX__Acer_paxii:0.00000253)100:0.00074174,QGW13367.1__XX__Acer_lucidum:0.00148043)100:0.00074149)30:0.00074453,(YP_009543674.1__XX__Acer_sino_oblongum:0.00000253,ASW20973.1__XX__Acer_sino_oblongum:0.00000253)100:0.00074838)42:0.0007382,(((YP_010125316.1__XX__Acer_trautvetteri:0.00000253,QRF99194.1__XX__Acer_trautvetteri:0.00000253)100:0.00074084,((((YP_010124067.1__XX__Acer_opalus:0,QRF96160.1__XX__Acer_monspessulanum:0):0,QRF96607.1__XX__Acer_opalus:0):0.00000253,YP_010123799.1__XX__Acer_monspessulanum:0.00000253)89:0.00000253,(YP_010123175.1__XX__Acer_granatense:0.00000253,QRF95180.1__XX__Acer_granatense:0.00000253)100:0.00074131)89:0.00000253)37:0.00000253,((((YP_010124780.1__XX__Acer_sempervirens:0.00000253,QRF97945.1__XX__Acer_sempervirens:0.00000253)99:0.00000253,QRF96249.1__XX__Acer_opalus_subsp__obtusatum:0.0007401)100:0.00073491,(((YP_010123888.1__XX__Acer_obtusifolium:0,QRF95536.1__XX__Acer_hyrcanum:0):0,QRF96338.1__XX__Acer_obtusifolium:0):0.00000253,YP_010123353.1__XX__Acer_hyrcanum:0.00000253)100:0.00299065)100:0.00074709,(((YP_010123264.1__XX__Acer_grandidentatum:0.00000253,QRF95269.1__XX__Acer_grandidentatum:0.00000253)100:0.0007397,QRF98302.1__XX__Acer_saccharum_subsp__skutchii:0.00073974)97:0.00000253,(((QRF97856.1__XX__Acer_saccharum_subsp__saccharum:0,QRF97678.1__XX__Acer_saccharum_subsp__leucoderme:0):0,QRF97589.1__XX__Acer_saccharum_subsp__floridanum:0):0.00000253,QRF97767.1__XX__Acer_saccharum_subsp__nigrum:0.00000253)100:0.00148312)100:0.00074756)51:0.00074423)44:0.00074215)32:0.00000253)64:0.00000253,(((UDH58264.1__XX__Acer_mandshuricum:0,YP_009873219.1__XX__Acer_mandshuricum:0):0,QKT28258.1__XX__Acer_mandshuricum:0):0.00000253,QRF96071.1__XX__Acer_mandshuricum:0.00000253)43:0.00000253)68:0.00000253,(YP_009873395.1__XX__Acer_sutchuenense_subsp__tienchuanense:0.00000253,QKT28435.1__XX__Acer_sutchuenense_subsp__tienchuanense:0.00000253)100:0.00149326)100:0.00148189,((QRF95447.1__XX__Acer_henryi:0.00000253,QRF94466.1__XX__Acer_cissifolium:0.00000253)99:0.00149381,((QPP20097.1__XX__Acer_henryi:0,QKT28170.1__XX__Acer_henryi:0):0.00000253,YP_009873131.1__XX__Acer_henryi:0.00000253)99:0.00000253)100:0.00222614)25:0.00000253,(((YP_010122729.1__XX__Acer_crataegifolium:0,QGW13802.1__XX__Acer_caudatifolium:0):0,QGW14410.1__XX__Acer_caudatifolium:0):0.00000253,QRF94644.1__XX__Acer_crataegifolium:0.00000253)12:0.00000253)3:0.00000253,((((((UBU98282.1__XX__Acer_amplum:0.00148261,QDX17105.1__XX__Acer_truncatum:0.00073852)96:0.00000253,((((((((((((((((((((((((UBU98195.1__XX__Acer_amplum_subsp__catalpifolium:0,QGW13715.1__XX__Acer_amplum_subsp__catalpifolium:0):0,QNH83527.1__XX__Acer_amplum:0):0,QKJ84781.1__XX__Acer_longipes:0):0,QGW14498.1__XX__Acer_pictum_subsp__mono:0):0,YP_009257721.1__XX__Acer_miaotaiense:0):0,AYF57485.1__XX__Acer_truncatum:0):0,QUG11037.1__XX__Acer_amplum:0):0,QGW13280.1__XX__Acer_truncatum:0):0,YP_009870528.1__XX__Acer_pictum_subsp__mono:0):0,QRF95893.1__XX__Acer_longipes:0):0,ANH55514.1__XX__Acer_miaotaiense:0):0,AVK40406.1__XX__Acer_amplum_subsp__catalpifolium:0):0,AVF91631.1__XX__Acer_truncatum:0):0,QKJ84870.1__XX__Acer_pictum_subsp__mono:0):0,YP_009870440.1__XX__Acer_longipes:0):0,QRF93485.1__XX__Acer_amplum:0):0,YP_009925851.1__XX__Acer_amplum:0):0,YP_009469908.1__XX__Acer_truncatum:0):0,YP_009560451.1__XX__Acer_amplum_subsp__catalpifolium:0):0,QGX06945.1__XX__Acer_yangjuechi:0):0,QRF99372.1__XX__Acer_truncatum:0):0,QRF93574.1__XX__Acer_amplum_subsp__catalpifolium:0):0,YP_010003215.1__XX__Acer_yangjuechi:0):0.00000253,QVG62613.1__XX__Acer_amplum:0.00000253)92:0.00000253)100:0.00073877,((((((YP_010123621.1__XX__Acer_lobelii:0,QRF94198.1__XX__Acer_cappadocicum_subsp__divergens:0):0,QKY63272.1__XX__Acer_platanoides:0):0,QNH84465.1__XX__Acer_platanoides:0):0,QOX09917.1__XX__Acer_platanoides:0):0,YP_009972836.1__XX__Acer_platanoides:0):0.00000253,QRF95804.1__XX__Acer_lobelii:0.00000253)93:0.00000253)98:0.00000253,(YP_010122550.1__XX__Acer_campestre:0.00000253,QRF94109.1__XX__Acer_campestre:0.00000253)100:0.00073821)100:0.00300145,(((((((((QWW33423.1__XX__Acer_negundo:0,QHB75128.1__XX__Acer_tataricum_subsp__ginnala:0):0,QGW14150.1__XX__Acer_tataricum_subsp__ginnala:0):0,YP_009926363.1__XX__Acer_tataricum:0):0,QGW14237.1__XX__Acer_tataricum_subsp__ginnala:0):0,QKY63628.1__XX__Acer_tataricum_subsp__ginnala:0):0,QNH84805.1__XX__Acer_tataricum:0):0,QRF98748.1__XX__Acer_tataricum_subsp__aidzuense:0):0.00000253,QRF98837.1__XX__Acer_tataricum_subsp__semenovii:0.00000253)100:0.00074056,QRF98926.1__XX__Acer_tataricum_subsp__tataricum:0.00000253)100:0.00298814)56:0.00150382,(((((((YP_010124959.1__XX__Acer_shenkanense:0,QNH83696.1__XX__Acer_cappadocicum:0):0,QGW13628.1__XX__Acer_cappadocicum:0):0,YP_009972580.1__XX__Acer_cappadocicum:0):0,QRF94287.1__XX__Acer_cappadocicum_subsp__sinicum:0):0.00000253,QRF98124.1__XX__Acer_shenkanense:0.00000253)100:0.00222615,QKY62648.1__XX__Acer_micranthum:0.00074015)43:0.00000253,(YP_010124335.1__XX__Acer_pensylvanicum:0.00000253,QRF96964.1__XX__Acer_pensylvanicum:0.00000253)100:0.00074009)10:0.00000253)2:0.00000253)1:0.00000251,(((((YP_010125137.1__XX__Acer_tegmentosum:0,QHB76255.1__XX__Acer_tegmentosum:0):0,QRF97411.1__XX__Acer_rufinerve:0):0,QRF99015.1__XX__Acer_tegmentosum:0):0.00000253,YP_010124602.1__XX__Acer_rufinerve:0.00000253)99:0.00000209,((((YP_010124691.1__XX__Acer_saccharinum:0,QKY63450.1__XX__Acer_rubrum:0):0.00000253,QRF97500.1__XX__Acer_saccharinum:0.00000253)99:0.00000253,(YP_009972921.1__XX__Acer_saccharum:0.00000253,QNH84550.1__XX__Acer_saccharum:0.00000253)100:0.00073927)100:0.00149332,(YP_010124424.1__XX__Acer_pycnanthum:0.00000253,QRF97233.1__XX__Acer_pycnanthum:0.00000253)100:0.0022314)82:0.00149233)18:0.00148309)6:0.00074006,(((((((((((((((((((UFJ43645.1__XX__Acer_palmatum:0,QRF99104.1__XX__Acer_tenuifolium:0):0,YP_010123442.1__XX__Acer_japonicum:0):0,YP_009738582.1__XX__Acer_takesimense:0):0,QRF96517.1__XX__Acer_oliverianum:0):0,QGW13191.1__XX__Acer_robustum:0):0,QRF98658.1__XX__Acer_takesimense:0):0,YP_009379345.1__XX__Acer_palmatum:0):0,QIB72186.1__XX__Acer_pseudosieboldianum:0):0,QKY63004.1__XX__Acer_palmatum_var__palmatum:0):0,YP_009738496.1__XX__Acer_pseudosieboldianum:0):0,QRF97053.1__XX__Acer_pseudosieboldianum:0):0,ARQ30045.1__XX__Acer_palmatum:0):0,QRF97143.1__XX__Acer_pseudosieboldianum_var__microsieboldianum:0):0,QRF95625.1__XX__Acer_japonicum:0):0,QIB72274.1__XX__Acer_takesimense:0):0,QGW14760.1__XX__Acer_palmatum:0):0.00000253,YP_010125226.1__XX__Acer_tenuifolium:0.00000253)100:0.00074143,(((((((((((((((((((((((((((((((((((YP_010166221.1__XX__Acer_sinense:0,QRF95000.1__XX__Acer_elegantulum:0):0,QRF98034.1__XX__Acer_serrulatum:0):0,YP_009725033.1__XX__Acer_fenzelianum:0):0,YP_010123977.1__XX__Acer_olivaceum:0):0,YP_010122460.1__XX__Acer_calcaratum:0):0,YP_010124869.1__XX__Acer_serrulatum:0):0,YP_009926021.1__XX__Acer_fabri:0):0,QOH92059.1__XX__Acer_tutcheri:0):0,QGW13541.1__XX__Acer_pentaphyllum:0):0,QRF95090.1__XX__Acer_fabri:0):0,YP_009947549.1__XX__Acer_tutcheri:0):0,QRF94019.1__XX__Acer_flabellatum:0):0,QGW13976.1__XX__Acer_fenzelianum:0):0,QRF96696.1__XX__Acer_pauciflorum:0):0,QRF99550.1__XX__Acer_tutcheri:0):0,AHF71487.1__XX__Acer_buergerianum_subsp__ningpoense:0):0,YP_009368546.1__XX__Acer_buergerianum:0):0,AUW36569.1__XX__Acer_wilsonii:0):0,YP_009559336.1__XX__Acer_wilsonii:0):0,YP_009926107.1__XX__Acer_flabellatum:0):0,QRF93929.1__XX__Acer_calcaratum:0):0,QRF96427.1__XX__Acer_olivaceum:0):0,QRV60302.1__XX__Acer_sinense:0):0,QCI56113.1__XX__Acer_ceriferum:0):0,YP_010124156.1__XX__Acer_pauciflorum:0):0,QAA12339.1__XX__Acer_flabellatum:0):0,ARK38418.1__XX__Acer_buergerianum:0):0,QGW13889.1__XX__Acer_cinnamomifolium:0):0,QGW14063.1__XX__Acer_flabellatum:0):0,QGW13454.1__XX__Acer_paxii:0):0,QRF99728.1__XX__Acer_wilsonii:0):0,YP_010123085.1__XX__Acer_elegantulum:0):0,QNH83866.1__XX__Acer_fabri:0):0,QNH84038.1__XX__Acer_flabellatum:0):0.00000253,QZQ53449.1__XX__Acer_fabri:0.00000253)98:0.00000253)67:0.00074446,((YP_010122818.1__XX__Acer_diabolicum:0.00000253,QRF94733.1__XX__Acer_diabolicum:0.00000253)100:0.00148249,(((((QVX27643.1__XX__Acer_tsinglingense:0,QNH84720.1__XX__Acer_sterculiaceum:0):0,QRF98569.1__XX__Acer_sterculiaceum_subsp__franchetii:0):0,QNH84890.1__XX__Acer_sterculiaceum_subsp__franchetii:0):0,YP_009926278.1__XX__Acer_sterculiaceum:0):0.00000253,QRF99461.1__XX__Acer_sterculiaceum_subsp__franchetii:0.00000253)99:0.00000253)100:0.00297323)31:0.00000253,(UFH79460.1__XX__Acer_pubipetiolatum_var__pingpienense:0.00074004,(((YP_009972750.1__XX__Acer_oliverianum:0.00000253,QNH84209.1__XX__Acer_oliverianum:0.00000253)100:0.00074392,QNH83952.1__XX__Acer_fenzelianum:0.00000253)97:0.00000253,(YP_009643573.1__XX__Acer_laevigatum:0.00000253,AWH62823.1__XX__Acer_laevigatum:0.00000253)100:0.00223604)80:0.00074014)18:0.00000253)5:0.00000253,QKY62381.1__XX__Acer_carpinifolium:0.00148436)4:0.00074216,((UEX91587.1__XX__Acer_pseudoplatanus:0.00000253,QKY63361.1__XX__Acer_pseudoplatanus:0.00000253)100:0.00222758,((YP_010123710.1__XX__Acer_macrophyllum:0.00000253,QRF95982.1__XX__Acer_macrophyllum:0.00000253)100:0.00301394,((QPP20182.1__XX__Acer_negundo:0.00000253,QKY62737.1__XX__Acer_negundo:0.00000253)99:0.00000253,((YP_009972665.1__XX__Acer_negundo:0,QNH84124.1__XX__Acer_negundo:0):0.00000253,QOX10001.1__XX__Acer_negundo:0.00000253)100:0.00148484)100:0.00447075)35:0.00000253)19:0.00000253,((YP_010123532.1__XX__Acer_laurinum:0.00000253,QRF95715.1__XX__Acer_laurinum:0.00000253)100:0.00223805,(YP_010122996.1__XX__Acer_distylum:0.00000253,QRF94911.1__XX__Acer_distylum:0.00000253)100:0.00451164)64:0.00148403,(((QRF96875.1__XX__Acer_pectinatum:0,QNH84295.1__XX__Acer_pectinatum:0):0.00000253,YP_009926193.1__XX__Acer_pectinatum:0.00000253)99:0.00073968,(((((QBS32847.1__XX__Acer_davidii:0,QBS32673.1__XX__Acer_davidii:0):0,QBS32587.1__XX__Acer_davidii:0):0,YP_009257301.1__XX__Acer_davidii:0):0,ANG44504.1__XX__Acer_davidii:0):0.00000253,QBS32759.1__XX__Acer_davidii:0.00000253)99:0.00074409)100:0.00373602)1:0.00148939,(((YP_010122639.1__XX__Acer_circinatum:0.00000253,QRF94376.1__XX__Acer_circinatum:0.00000253)100:0.00074345,QKY63539.1__XX__Acer_sterculiaceum_subsp__sterculiaceum:0.00000253)26:0.00000253,QKY62826.1__XX__Acer_nipponicum:0.00299721)24:0.00074114)18:0.00000253,(((((((UDY69737.1__XX__Acer_leipoense:0,QNH83612.1__XX__Acer_caesium:0):0.00000253,YP_009972496.1__XX__Acer_caesium:0.00000253)97:0.00000253,(((YP_009920348.1__XX__Acer_yangbiense:0,QMQ99488.1__XX__Acer_yangbiense:0):0,QGW14672.1__XX__Acer_yangbiense:0):0.00000253,QNH84975.1__XX__Acer_yangbiense:0.00000253)100:0.00073867)60:0.00074117,(YP_010125405.1__XX__Acer_velutinum:0.00000253,QRF99640.1__XX__Acer_velutinum:0.00000253)94:0.00000253)35:0.00000253,QKY63183.1__XX__Acer_pilosum:0.00074149)36:0.00000253,QRF93841.1__XX__Acer_caesium:0.0007416)47:0.00148446,((((((YP_010125048.1__XX__Acer_sikkimense:0,YP_009232138.1__XX__Acer_morrisonense:0):0,QRF98213.1__XX__Acer_sikkimense:0):0,AMA20435.1__XX__Acer_morrisonense:0):0,QRF97322.1__XX__Acer_rubescens:0):0.00000253,YP_010124513.1__XX__Acer_rubescens:0.00000253)98:0.00000253,(((YP_010122371.1__XX__Acer_argutum:0.00000253,QRF93663.1__XX__Acer_argutum:0.00000253)100:0.00074126,QKY62292.1__XX__Acer_acuminatum:0.00073942)97:0.00074006,((QRF98480.1__XX__Acer_stachyophyllum_subsp__betulifolium:0.00000233,((QRF98391.1__XX__Acer_stachyophyllum_subsp__stachyophyllum:0,QNH84635.1__XX__Acer_stachyophyllum:0):0.00000253,YP_009973006.1__XX__Acer_stachyophyllum:0.00000253)100:0.00297395)43:0.00073846,(QGW14585.1__XX__Acer_tetramerum:0.00000253,QGW14324.1__XX__Acer_caesium_subsp__giraldii:0.00000253)98:0.00000235)56:0.00074141)100:0.00376476)30:0.00148403)18:0.00000253)50:0.00000224,((((((((((((((((((((((((QVH34275.1__XX__Dipteronia_sinensis:0,QBS32322.1__XX__Dipteronia_sinensis:0):0,QBS31354.1__XX__Dipteronia_sinensis:0):0,QBS31442.1__XX__Dipteronia_sinensis:0):0,QBS31090.1__XX__Dipteronia_sinensis:0):0,QBS30826.1__XX__Dipteronia_sinensis:0):0,QBS31706.1__XX__Dipteronia_sinensis:0):0,QBS31530.1__XX__Dipteronia_sinensis:0):0,QBS32146.1__XX__Dipteronia_sinensis:0):0,QBS32234.1__XX__Dipteronia_sinensis:0):0,QBS31178.1__XX__Dipteronia_sinensis:0):0,QBS30650.1__XX__Dipteronia_sinensis:0):0,QBS32410.1__XX__Dipteronia_sinensis:0):0,QBS30562.1__XX__Dipteronia_sinensis:0):0,QBS31266.1__XX__Dipteronia_sinensis:0):0,QBS30738.1__XX__Dipteronia_sinensis:0):0,QBS31794.1__XX__Dipteronia_sinensis:0):0,QBS31970.1__XX__Dipteronia_sinensis:0):0,QBS31882.1__XX__Dipteronia_sinensis:0):0,QBS32058.1__XX__Dipteronia_sinensis:0):0,QBS30474.1__XX__Dipteronia_sinensis:0):0,QBS30914.1__XX__Dipteronia_sinensis:0):0.00000253,QBS32498.1__XX__Dipteronia_sinensis:0.00000253)99:0.00000253,(((QBS31618.1__XX__Dipteronia_sinensis:0,YP_009231167.1__XX__Dipteronia_sinensis:0):0,ALV83927.1__XX__Dipteronia_sinensis:0):0.00000253,QBS31002.1__XX__Dipteronia_sinensis:0.00000253)100:0.00074066)96:0.00148665,(YP_009320374.1__XX__Dipteronia_dyeriana:0.00000253,AMA98248.1__XX__Dipteronia_dyeriana:0.00000253)100:0.00148709)28:0.00073692)75:0.00093278,QKY62470.1__XX__Acer_glabrum:0.00059432)100:0.00577088,(((((((YP_010125493.1__XX__Aesculus_assamica:0,ASX99352.1__XX__Aesculus_wangii:0):0,YP_009429724.1__XX__Aesculus_wangii:0):0,QII42968.1__XX__Aesculus_chinensis:0):0,QJQ37645.1__XX__Aesculus_chinensis:0):0,YP_009747240.1__XX__Aesculus_chinensis:0):0.00000253,QRF99818.1__XX__Aesculus_assamica:0.00000253)100:0.00000253,((QUX33626.1__XX__Handeliodendron_bodinieri:0,QPD06595.1__XX__Handeliodendron_bodinieri:0):0.00000253,YP_010043313.1__XX__Handeliodendron_bodinieri:0.00000253)100:0.00298666)100:0.00638885)100:0.0051549,((UFJ43475.1__XX__Koelreuteria_bipinnata:0.00148422,((YP_010156628.1__XX__Koelreuteria_bipinnata:0.00000253,QRF99995.1__XX__Koelreuteria_bipinnata:0.00000253)94:0.00000253,((QRM17496.1__XX__Koelreuteria_bipinnata:0,AVA29594.1__XX__Koelreuteria_paniculata:0):0.00000253,YP_009468754.1__XX__Koelreuteria_paniculata:0.00000253)100:0.00149087)99:0.00000253)100:0.01392908,(((((QUX33534.1__XX__Eurycorymbus_cavaleriei:0,AVM38195.1__XX__Eurycorymbus_cavaleriei:0):0.00000253,YP_009476192.1__XX__Eurycorymbus_cavaleriei:0.00000253)100:0.00391239,((YP_009437388.1__XX__Dodonaea_viscosa:0.00000253,ATG27803.1__XX__Dodonaea_viscosa:0.00000253)100:0.00229371,CAC04299.1__XX__Diplopeltis_huegelii:0.00294581)90:0.0007343)100:0.00479608,AAU21624.1__XX__Ganophyllum_falcatum:0.01682763)100:0.0045258,(((((((((YP_010029866.1__XX__Sapindus_delavayi:0.00000253,QOU12369.1__XX__Sapindus_delavayi:0.00000253)100:0.00073933,(YP_009106984.1__XX__Sapindus_mukorossi:0.00000253,AIT96730.1__XX__Sapindus_mukorossi:0.00000253)99:0.00000253)100:0.00166023,AAU21637.1__XX__Sapindus_saponaria:0.01223171)100:0.00371341,AAU21631.1__XX__Lepisanthes_alata:0.00691109)100:0.00626124,AAU21640.1__XX__Tristira_triptera:0.0068774)100:0.00062906,((((QDD67588.1__XX__Cardiospermum_halicacabum:0.00000253,AAU21619.1__XX__Cardiospermum_grandiflorum:0.00599959)100:0.01593427,(AAU21618.1__XX__Bridgesia_incisifolia:0.00305448,AAU21614.1__XX__Allophylus_javensis:0.01008734)100:0.00281693)100:0.00635061,AAU21625.1__XX__Guindilia_trinervis:0.01253051)100:0.00209266,((((AAU21639.1__XX__Toechima_tenax:0.00148172,AAU21633.1__XX__Matayba_sp__Chase_____:0.00000253)100:0.00297564,AAU21634.1__XX__Mischocarpus_pyriformis:0.00148965)99:0.00000253,AAU21626.1__XX__Guioa_semiglauca:0.0082748)100:0.00147904,AAU21621.1__XX__Diploglottis_campbellii:0.00222603)97:0.00000253)100:0.00148615)99:0.00000253,(((((YP_010023746.1__XX__Nephelium_lappaceum:0,QOP63094.1__XX__Nephelium_lappaceum:0):0.00000253,QPZ93651.1__XX__Nephelium_lappaceum:0.00000253)89:0.00000253,AAU21635.1__XX__Nephelium_mutabile:0.00147929)97:0.00000253,(YP_009862793.1__XX__Pometia_tomentosa:0.00000253,QKD76168.1__XX__Pometia_tomentosa:0.00000253)100:0.00522549)100:0.00073538,(((QRG00084.1__XX__Litchi_chinensis:0,ARV87110.1__XX__Litchi_chinensis:0):0.00000253,YP_009390647.1__XX__Litchi_chinensis:0.00000253)100:0.00148008,((((QRF99905.1__XX__Dimocarpus_longan:0,YP_009476392.1__XX__Dimocarpus_longan:0):0,AVM38832.1__XX__Dimocarpus_longan:0):0.00000253,QCW93586.1__XX__Dimocarpus_longan:0.00000253)98:0.00000253,AAF75285.2__XX__Dimocarpus_longan:0.00371408)100:0.00372058)100:0.00074744)100:0.00598229)100:0.00296414,AAU21638.1__XX__Schleichera_oleosa:0.00531385)100:0.00381454,CAC04426.1__XX__Ungnadia_speciosa:0.01082091)66:0.00115776)66:0.0018453)62:0.00001923)100:0.00712702,(((QMJ95897.1__XX__Xanthoceras_sorbifolium:0,YP_009476478.1__XX__Xanthoceras_sorbifolium:0):0,AVM38930.1__XX__Xanthoceras_sorbifolium:0):0.00000253,QIM59474.1__XX__Xanthoceras_sorbifolium:0.00000253)100:0.01976344)100:0.01134136,(((((((YP_010224304.1__XX__Lannea_coromandelica:0.00000253,UCS08220.1__XX__Lannea_coromandelica:0.00000253)100:0.00224259,(YP_009676338.1__XX__Sclerocarya_birrea:0.00000253,QDE13264.1__XX__Sclerocarya_birrea:0.00000253)100:0.001477)100:0.00138771,QWC53587.1__XX__Choerospondias_axillaris:0.00084766)100:0.00394948,((YP_010223964.1__XX__Spondias_dulcis:0.00000253,UCS07879.1__XX__Spondias_dulcis:0.00000253)99:0.00000253,(((YP_009262299.1__XX__Spondias_tuberosa:0.00000253,ANI86827.1__XX__Spondias_tuberosa:0.00000253)99:0.00000253,(YP_009262213.1__XX__Spondias_bahiensis:0.00000253,ANI86741.1__XX__Spondias_bahiensis:0.00000253)100:0.00147844)100:0.00150269,(YP_009431481.1__XX__Spondias_mombin:0.00000253,ASY95775.1__XX__Spondias_mombin:0.00000253)100:0.00762682)100:0.00147845)100:0.00734428)70:0.00184293,(((((YP_010205594.1__XX__Astronium_urundeuva:0.00000253,UAX03837.1__XX__Astronium_urundeuva:0.00000253)100:0.00684865,((QKS32080.1__XX__Rhus_typhina:0,QIJ60417.1__XX__Rhus_typhina:0):0.00000253,YP_009750391.1__XX__Rhus_typhina:0.00000253)100:0.00374418)100:0.00000253,((UEE87959.1__XX__Rhus_wilsonii:0.00458179,((((UEE87874.1__XX__Rhus_hypoleuca:0.00074895,((YP_009344534.1__XX__Rhus_chinensis:0.00000253,APT69243.1__XX__Rhus_chinensis:0.00000253)99:0.00000253,AAS83538.1__XX__Brucea_javanica:0.0014889)100:0.00074349)56:0.00000253,AWV63467.1__XX__Rhus_chinensis:0.00000253)57:0.00000253,QAA12232.1__XX__Rhus_chinensis:0.00225325)92:0.00069914,((((YP_010029569.1__XX__Rhus_punjabensis:0,QKS31993.1__XX__Rhus_potaninii:0):0,YP_009870803.1__XX__Rhus_potaninii:0):0,QJQ27765.1__XX__Rhus_potaninii:0):0.00000253,QOU11009.1__XX__Rhus_punjabensis:0.00000253)100:0.00382598)99:0.00150993)100:0.0014947,((((((((QYC94886.1__XX__Pistacia_chinensis:0,YP_009383639.1__XX__Pistacia_vera:0):0,ARS43803.1__XX__Pistacia_vera:0):0.00000253,QGI24414.1__XX__Pistacia_vera:0.00000253)100:0.00149028,(YP_009747067.1__XX__Pistacia_chinensis:0.00000253,QII42798.1__XX__Pistacia_chinensis:0.00000253)100:0.0007436)100:0.00149006,(YP_009477702.1__XX__Pistacia_weinmaniifolia:0.00000253,AVN66961.1__XX__Pistacia_weinmaniifolia:0.00000253)100:0.00148886)100:0.00074338,((((YP_009866912.1__XX__Rhus_ovata:0,QKG02780.1__XX__Rhus_ovata:0):0,QKG02696.1__XX__Rhus_ovata:0):0,QKG02612.1__XX__Rhus_integrifolia:0):0.00000253,YP_009866828.1__XX__Rhus_integrifolia:0.00000253)100:0.00148667)27:0.00000253,(YP_010047908.1__XX__Cotinus_coggygria:0.00000253,QPK42503.1__XX__Cotinus_coggygria:0.00000253)80:0.00000253)29:0.00000253,((((YP_010034949.1__XX__Toxicodendron_griffithii:0.00000253,QOX09789.1__XX__Toxicodendron_griffithii:0.00000253)100:0.00354037,(((YP_009743499.1__XX__Toxicodendron_vernicifluum:0,QGX42535.1__XX__Toxicodendron_vernicifluum:0):0.00000253,QID91493.1__XX__Toxicodendron_vernicifluum:0.00000253)100:0.00129004,((AAS83534.1__XX__Toxicodendron_vernicifluum:0,AAS83532.1__XX__Toxicodendron_vernicifluum:0):0.00000253,AAS83533.1__XX__Toxicodendron_vernicifluum:0.00000253)100:0.0016868)64:0.00074685)69:0.00093419,(((((QJF58045.1__XX__Toxicodendron_sylvestre:0.0014881,AAS83537.1__XX__Toxicodendron_sylvestre:0.00000253)85:0.00074197,AAS83536.1__XX__Toxicodendron_succedaneum:0.00000253)84:0.00000253,QJF57957.1__XX__Toxicodendron_succedaneum:0.00223579)100:0.00148895,AAS83535.1__XX__Toxicodendron_trichocarpum:0.00226742)72:0.00074492,AAS83539.1__XX__Toxicodendron_orientale:0.0052879)49:0.00000238)57:0.00074609,AAS83540.1__XX__Cotinus_coggygria:0.00075668)37:0.00073686)90:0.00145577)90:0.00077928)100:0.00391198,((((((((UEK24718.1__XX__Mangifera_indica:0,ARH53549.1__XX__Mangifera_indica:0):0,ARV87197.1__XX__Mangifera_indica:0):0,QJA27402.1__XX__Mangifera_indica:0):0,YP_009390734.1__XX__Mangifera_indica:0):0.00000253,UDP55727.1__XX__Mangifera_indica:0.00000253)99:0.00000253,(YP_010160039.1__XX__Mangifera_sylvatica:0.00000253,QRG41629.1__XX__Mangifera_sylvatica:0.00000253)100:0.00074711)100:0.00167156,(((((YP_010159953.1__XX__Mangifera_longipes:0,QRG41543.1__XX__Mangifera_longipes:0):0,QRG41460.1__XX__Mangifera_persiciforma:0):0,QRG41377.1__XX__Mangifera_persiciforma:0):0.00000253,YP_010159870.1__XX__Mangifera_persiciforma:0.00000253)100:0.00162894,(YP_009390400.1__XX__Anacardium_occidentale:0.00000253,ARV86780.1__XX__Anacardium_occidentale:0.00000253)100:0.00437132)100:0.00227769)100:0.00183725,QHB74429.1__XX__Mangifera_sylvatica:0.00177317)100:0.00395864)100:0.00669514,QUL61306.1__XX__Dobinea_vulgaris:0.01635295)100:0.00445508)70:0.00257236,((((QUO98416.1__XX__Canarium_album:0,QKD75827.1__XX__Canarium_album:0):0.00000253,YP_009861814.1__XX__Canarium_album:0.00000253)100:0.01232894,((((YP_009561616.1__XX__Commiphora_gileadensis:0,AUT83813.1__XX__Commiphora_wightii:0):0,YP_009461649.1__XX__Commiphora_wightii:0):0.00000253,QAT19705.1__XX__Commiphora_gileadensis:0.00000253)100:0.00539182,(YP_009561523.1__XX__Commiphora_foliacea:0.00000253,QAT19611.1__XX__Commiphora_foliacea:0.00000253)100:0.00413951)100:0.00692833)100:0.00087056,((ARJ62872.1__XX__Boswellia_sacra:0,AMB65090.1__XX__Boswellia_sacra:0):0.00000253,YP_009234223.1__XX__Boswellia_sacra:0.00000253)100:0.00446151)100:0.00793348)99:0.00723212,(((YP_010181034.1__XX__Peganum_multisectum:0.00000253,QVD40721.1__XX__Peganum_multisectum:0.00000253)100:0.00150671,((((YP_010143431.1__XX__Peganum_harmala:0,QHE65509.1__XX__Peganum_harmala:0):0,QSX42928.1__XX__Peganum_harmala:0):0,QQL04638.1__XX__Peganum_harmala:0):0.00000253,QWC55042.1__XX__Peganum_nigellastrum:0.00000253)100:0.00452241)100:0.00646764,(QUL61438.1__XX__Nitraria_sphaerocarpa:0.00074721,((((QSX42887.1__XX__Nitraria_tangutorum:0,QHE65591.1__XX__Nitraria_roborowskii:0):0,QHE65751.1__XX__Nitraria_tangutorum:0):0,QHE65671.1__XX__Nitraria_sibirica:0):0.00000253,QKY75680.1__XX__Nitraria_tangutorum:0.00000253)100:0.00224241)100:0.013135)100:0.01235175)71:0.0021216)82:0.0008383,((((((((((((((UFK62443.1__XX__Murraya_exotica:0,YP_009987812.1__XX__Murraya_paniculata:0):0,QNL17348.1__XX__Murraya_paniculata:0):0.00000253,QVL29556.1__XX__Murraya_exotica:0.00000253)98:0.00000253,(YP_009334015.1__XX__Merrillia_caloxylon:0.00000253,AOZ20968.1__XX__Merrillia_caloxylon:0.00000253)100:0.00222135)92:0.00074276,(((((((((((((((((((((((((UFA46544.1__XX__Citrus_erythrosa:0,QJI81140.1__XX__Citrus_aurantium:0):0,QOJ46008.1__XX__Citrus_limon:0):0,ARJ61346.1__XX__Citrus_limon:0):0,QMJ95568.1__XX__Citrus_maxima:0):0,YP_009320105.1__XX__Citrus_depressa:0):0,ALI86671.1__XX__Citrus_platymamma:0):0,ABI49028.1__XX__Citrus_sinensis:0):0,QNM39850.1__XX__Citrus_aurantium:0):0,YP_009353495.1__XX__Citrus_maxima:0):0,QQO99611.1__XX__Citrus_unshiu:0):0,YP_009988517.1__XX__Citrus_aurantium:0):0,YP_740483.1__XX__Citrus_sinensis:0):0,YP_009253654.1__XX__Citrus_platymamma:0):0,QXL58794.1__XX__Citrus_maxima:0):0,YP_009365832.1__XX__Citrus_limon:0):0,AQX91126.1__XX__Citrus_maxima:0):0,BAV89949.1__XX__Citrus_depressa:0):0.00000253,UBY46273.1__XX__Citrus_maxima:0.00000253)99:0.00073866,((((((QZL38082.1__XX__Citrus_japonica:0,YP_010023142.1__XX__Citrus_hindsii:0):0,QOP62308.1__XX__Citrus_hindsii:0):0,QOQ36205.1__XX__Citrus_japonica:0):0.00000253,YP_010025698.1__XX__Citrus_japonica:0.00000253)95:0.00000253,(((((QTC32744.1__XX__Citrus_clementina:0,YP_009364764.1__XX__Citrus_reticulata:0):0,QQO99700.1__XX__Citrus_reticulata:0):0,ARI49938.1__XX__Citrus_reticulata:0):0,YP_009988448.1__XX__Citrus_sunki:0):0.00000253,QNM39760.1__XX__Citrus_sunki:0.00000253)100:0.00073853)94:0.00000295,BBD74090.1__XX__Citrus_depressa:0.0014815)51:0.00147559)20:0.00000253,(AIL50293.1__XX__Citrus_aurantiifolia:0.00000253,YP_009059357.1__XX__Citrus_aurantiifolia:0.00000253)100:0.00147798)36:0.00000253,(YP_010017176.1__XX__Citrus_hongheensis:0.00000253,QOJ45919.1__XX__Citrus_hongheensis:0.00000253)94:0.00000253)48:0.00073803,((YP_010223875.1__XX__Citrus_australasica:0.00000253,UCS07791.1__XX__Citrus_australasica:0.00000253)100:0.00289423,(YP_009939877.1__XX__Citrus_medica:0.00000253,QNV49204.1__XX__Citrus_medica:0.00000253)100:0.00372808)42:0.00085065)20:0.00000253,(YP_010017087.1__XX__Citrus_cavaleriei:0.00000253,QOJ45830.1__XX__Citrus_cavaleriei:0.00000253)93:0.00000253)26:0.00000253,(((YP_010147817.1__XX__Citrus_trifoliata:0,QQV68175.1__XX__Citrus_trifoliata:0):0.00000253,QTC32655.1__XX__Citrus_trifoliata:0.00000253)100:0.00074208,(YP_009722779.1__XX__Citrus_polytrifolia:0.00000253,QGN74526.1__XX__Citrus_polytrifolia:0.00000253)100:0.00073822)86:0.00073773)100:0.00379363,(UEQ18183.1__XX__Atalantia_buxifolia:0.00000253,AZN61988.1__XX__Atalantia_kwangtungensis:0.00000253)100:0.00760337)100:0.0014943)100:0.0014803,(QZH43637.1__XX__Clausena_anisum_olens:0.0052753,(YP_009333674.1__XX__Murraya_koenigii:0.00000253,AOZ20628.1__XX__Murraya_koenigii:0.00000253)100:0.00224275)100:0.00147677)59:0.00000253,(((QTZ18500.1__XX__Glycosmis_parviflora:0.00073955,(YP_009333930.1__XX__Glycosmis_pentaphylla:0.00000253,AOZ20883.1__XX__Glycosmis_pentaphylla:0.00000253)95:0.00000253)98:0.00000253,(YP_009333845.1__XX__Glycosmis_mauritiana:0.00000253,AOZ20798.1__XX__Glycosmis_mauritiana:0.00000253)100:0.00073818)100:0.00684322,(YP_009333759.1__XX__Clausena_excavata:0.00000253,AOZ20713.1__XX__Clausena_excavata:0.00000253)100:0.00774037)60:0.0006466)60:0.00057651,(YP_009334100.1__XX__Micromelum_minutum:0.00000253,AOZ21053.1__XX__Micromelum_minutum:0.00000253)100:0.00538731)100:0.01199419,(YP_009730504.1__XX__Ruta_graveolens:0.00000253,QHU76920.1__XX__Ruta_graveolens:0.00000253)100:0.02521011)97:0.0039061,(((UFA46977.1__XX__Dictamnus_albus:0.00000253,UCS09594.1__XX__Dictamnus_dasycarpus:0.00000253)100:0.00877045,(YP_010172929.1__XX__Orixa_japonica:0.00000253,QSH90755.1__XX__Orixa_japonica:0.00000253)100:0.00329438)98:0.00075073,(YP_009750782.1__XX__Casimiroa_edulis:0.00000253,QIJ98216.1__XX__Casimiroa_edulis:0.00000253)100:0.00484336)98:0.00152419)94:0.00152462,(((((((((UFH79204.1__XX__Zanthoxylum_asiaticum:0.00000253,UFH79116.1__XX__Zanthoxylum_asiaticum:0.00000253)100:0.00168183,((QXT45147.1__XX__Zanthoxylum_asiaticum:0,QPL16944.1__XX__Zanthoxylum_asiaticum:0):0.00000253,YP_010116816.1__XX__Zanthoxylum_asiaticum:0.00000253)100:0.00130921)68:0.00148755,(UAV86588.1__XX__Zanthoxylum_nitidum:0.00000253,QNE88137.1__XX__Zanthoxylum_nitidum_var__nitidum:0.00000253)100:0.00240972)65:0.00000253,(((UAV87545.1__XX__Zanthoxylum_piperitum:0,AKZ89330.1__XX__Zanthoxylum_piperitum:0):0,YP_009166133.1__XX__Zanthoxylum_piperitum:0):0.00000253,UAV86849.1__XX__Zanthoxylum_piperitum:0.00000253)100:0.00508242)50:0.00149924,(((YP_009918747.1__XX__Zanthoxylum_nitidum:0,QMJ95985.1__XX__Zanthoxylum_nitidum:0):0.00000253,QNH82697.1__XX__Zanthoxylum_nitidum:0.00000253)97:0.00000253,QNE88311.1__XX__Zanthoxylum_nitidum_var__nitidum:0.00074037)100:0.00074103)44:0.00148852,(((((YP_010205505.1__XX__Zanthoxylum_stenophyllum:0.00000253,UAV88067.1__XX__Zanthoxylum_stenophyllum:0.00000253)100:0.00148488,(YP_010027644.1__XX__Zanthoxylum_oxyphyllum:0.00000253,QOS47812.1__XX__Zanthoxylum_oxyphyllum:0.00000253)98:0.00000253)100:0.00113221,(((YP_010027904.1__XX__Zanthoxylum_calcicola:0,QOS48072.1__XX__Zanthoxylum_calcicola:0):0,QOS47985.1__XX__Zanthoxylum_multijugum:0):0.00000253,YP_010027817.1__XX__Zanthoxylum_multijugum:0.00000253)100:0.00499176)85:0.00228797,((YP_009744967.1__XX__Zanthoxylum_pinnatum:0.00000253,QIG86976.1__XX__Zanthoxylum_pinnatum:0.00000253)100:0.00076397,(YP_009269447.1__XX__Zanthoxylum_schinifolium:0.00000253,AMR00483.1__XX__Zanthoxylum_schinifolium:0.00000253)100:0.00687253)85:0.0010398)100:0.00496822,((QNE88398.1__XX__Zanthoxylum_nitidum_var__tomentosum:0.00224121,QNE88224.1__XX__Zanthoxylum_nitidum_var__nitidum:0.00299103)80:0.00074475,(YP_009745054.1__XX__Zanthoxylum_tragodes:0.00000253,QIG87063.1__XX__Zanthoxylum_tragodes:0.00000253)100:0.00148592)62:0.00000253)47:0.00074306)18:0.00000253,((((((YP_010223629.1__XX__Zanthoxylum_esquirolii:0.00000253,UCL27787.1__XX__Zanthoxylum_esquirolii:0.00000253)99:0.00073944,((((((((((((UAV87980.1__XX__Zanthoxylum_armatum:0,QOS48162.1__XX__Zanthoxylum_armatum:0):0,QNL16124.1__XX__Zanthoxylum_armatum:0):0,AVP50072.1__XX__Zanthoxylum_simulans:0):0,YP_009917087.1__XX__Zanthoxylum_armatum:0):0,AXZ62613.1__XX__Zanthoxylum_schinifolium:0):0,AXZ62526.1__XX__Zanthoxylum_sp__NH_____:0):0,QDP70375.1__XX__Zanthoxylum_armatum:0):0,AXZ62699.1__XX__Zanthoxylum_schinifolium:0):0,UAV86936.1__XX__Zanthoxylum_armatum:0):0,YP_009478369.1__XX__Zanthoxylum_simulans:0):0.00000253,UAV87284.1__XX__Zanthoxylum_armatum:0.00000253)100:0.00073932,(YP_009967868.1__XX__Zanthoxylum_acanthopodium:0.00000253,QMX76856.1__XX__Zanthoxylum_acanthopodium:0.00000253)99:0.00148126)39:0.00000253)11:0.00000253,UCL27700.1__XX__Zanthoxylum_undulatifolium:0.00000253)11:0.00000253,((((((((((((((((((((((YP_010223542.1__XX__Zanthoxylum_undulatifolium:0,YP_009307133.1__XX__Zanthoxylum_bungeanum:0):0,UAV86240.1__XX__Zanthoxylum_bungeanum:0):0,QQO80012.1__XX__Zanthoxylum_bungeanum:0):0,QQO80274.1__XX__Zanthoxylum_bungeanum:0):0,QPZ48159.1__XX__Zanthoxylum_bungeanum_var__punctatum:0):0,QQO80448.1__XX__Zanthoxylum_bungeanum:0):0,QQO79925.1__XX__Zanthoxylum_bungeanum:0):0,YP_010027557.1__XX__Zanthoxylum_piasezkii:0):0,AOR53574.1__XX__Zanthoxylum_bungeanum:0):0,UAV87197.1__XX__Zanthoxylum_bungeanum:0):0,QQO80099.1__XX__Zanthoxylum_piasezkii:0):0,QQO80187.1__XX__Zanthoxylum_bungeanum:0):0,UAV86762.1__XX__Zanthoxylum_bungeanum:0):0,UAV87110.1__XX__Zanthoxylum_simulans:0):0,UAV87807.1__XX__Zanthoxylum_piperitum:0):0,UAV87458.1__XX__Zanthoxylum_piasezkii:0):0,QQO80361.1__XX__Zanthoxylum_bungeanum:0):0,UAV87371.1__XX__Zanthoxylum_piasezkii:0):0,QQO79838.1__XX__Zanthoxylum_bungeanum:0):0,QPZ48245.1__XX__Zanthoxylum_stipitatum:0):0,YP_010129106.1__XX__Zanthoxylum_stipitatum:0):0,QOS47729.1__XX__Zanthoxylum_piasezkii:0):0.00000253)15:0.00000253,(UAV87632.1__XX__Zanthoxylum_stipitatum:0.00000253,QPZ48414.1__XX__Zanthoxylum_stipitatum:0.00000253)100:0.0007395)58:0.00074133,((QWV60762.1__XX__Zanthoxylum_motuoense:0,QOS47901.1__XX__Zanthoxylum_motuoense:0):0.00000253,YP_010027731.1__XX__Zanthoxylum_motuoense:0.00000253)100:0.00000253)91:0.00074063)37:0.00073999,((YP_009744880.1__XX__Zanthoxylum_paniculatum:0.00000253,QIG86889.1__XX__Zanthoxylum_paniculatum:0.00000253)100:0.00298897,(YP_009744793.1__XX__Zanthoxylum_madagascariense:0.00000253,QIG86802.1__XX__Zanthoxylum_madagascariense:0.00000253)100:0.00301689)100:0.00228175)60:0.00229214,(((((QYJ08997.1__XX__Phellodendron_chinense:0,YP_009412666.1__XX__Phellodendron_amurense:0):0,ASK51010.1__XX__Phellodendron_amurense:0):0,QNZ92215.1__XX__Phellodendron_chinense:0):0.00000253,YP_009940575.1__XX__Phellodendron_chinense:0.00000253)100:0.00487695,((QXT45235.1__XX__Tetradium_daniellii:0.00000253,QWW90385.1__XX__Tetradium_daniellii:0.00073973)100:0.0010807,((YP_009992081.1__XX__Tetradium_ruticarpum:0.00000253,QNN85576.1__XX__Tetradium_ruticarpum:0.00000253)99:0.00000253,QOV02143.1__XX__Tetradium_ruticarpum:0.00073768)100:0.00574499)63:0.00067628)58:0.00115863)100:0.00181276)68:0.00000253,(UDY69386.1__XX__Melicope_vitiflora:0.0006583,((((UDY69300.1__XX__Melicope_ternata:0.00073973,UDY69128.1__XX__Melicope_simplex:0.00000253)99:0.00000253,(UDY69214.1__XX__Melicope_tahitensis:0.00000253,UDY68956.1__XX__Melicope_lucida:0.00000253)100:0.0007392)100:0.00298029,(UDY69042.1__XX__Melicope_micrococca:0.00073968,QXT45059.1__XX__Acronychia_pedunculata:0.00297652)77:0.00000253)79:0.0014836,(((((UDY68870.1__XX__Melicope_elleryana:0,QNT26666.1__XX__Melicope_pteleifolia:0):0,QQO80534.1__XX__Melicope_pteleifolia:0):0,YP_009937253.1__XX__Melicope_pteleifolia:0):0,QOW07772.1__XX__Melicope_pteleifolia:0):0.00000253,YP_010032455.1__XX__Melicope_pteleifolia:0.00000253)99:0.00000253)79:0.00156376)100:0.01278974)100:0.00808456,ABS87141.1__XX__Cneorum_tricoccon:0.01570989)100:0.00282033,((((((((YP_010200761.1__XX__Meliosma_oldhamii:0,UAM91172.1__XX__Meliosma_oldhamii:0):0.00000253,UEN67644.1__XX__Picrasma_quassioides:0.00000253)100:0.00074006,ABS87171.1__XX__Picrasma_quassioides:0.00000253)100:0.00148371,ABS87174.1__XX__Picrasma_javanica:0.00150251)100:0.00109027,(ABS87173.1__XX__Picrasma_crenata:0.00133654,ABS87172.1__XX__Picrasma_antillana:0.00238236)100:0.00130404)100:0.00840977,(ABS87165.1__XX__Holacantha_emoryi:0.00535046,((ABS87155.1__XX__Castela_retusa:0.00000253,ABS87154.1__XX__Castela_erecta:0.00000253)97:0.00000253,ABS87153.1__XX__Castela_erecta:0.00074221)100:0.00378367)100:0.01096373)100:0.00057597,(((((((((((((AWT22859.1__XX__Eurycoma_longifolia:0.00000253,ABS87159.1__XX__Eurycoma_longifolia:0.00000253)92:0.00000253,ABS87158.1__XX__Eurycoma_apiculata:0.00073976)99:0.00000253,QEZ90651.1__XX__Eurycoma_longifolia:0.00073918)100:0.00147995,ABS87168.1__XX__Odyendyea_gabonensis:0.00148373)86:0.00000253,((((ABS87202.1__XX__Simarouba_versicolor:0.00073547,ABS87198.1__XX__Simarouba_amara:0.00074308)100:0.00073903,(ABS87200.1__XX__Simarouba_glauca:0.00000253,ABS87199.1__XX__Simarouba_glauca:0.0022197)100:0.00074202)100:0.00148093,ABS87160.1__XX__Gymnostemon_zaizou:0.00149379)100:0.00222945,((((ABS87197.1__XX__Simaba_polyphylla:0.00000253,ABS87196.1__XX__Simaba_guianensis:0.00000253)99:0.00073335,ABS87191.1__XX__Simaba_guianensis:0.00225014)87:0.00071845,((ABS87195.1__XX__Simaba_orinocensis:0.00000253,ABS87194.1__XX__Simaba_orinocensis:0.00000253)99:0.00072563,ABS87188.1__XX__Simaba_guianensis:0.00075417)66:0.00075453)100:0.00303075,(((ABS87193.1__XX__Homalolepis_insignis:0.00148028,ABS87189.1__XX__Homalolepis_ferruginea:0.00224273)100:0.00148736,ABS87186.1__XX__Homalolepis_cedron:0.00299527)100:0.00224177,((ABS87190.1__XX__Homalolepis_glabra:0.00073803,ABS87187.1__XX__Homalolepis_cuneata:0.0007435)100:0.00073895,ACB45123.1__XX__Homalolepis_morettii:0.00223191)100:0.00225175)100:0.00072663)36:0.00073993)70:0.00000115)76:0.0007413,(ABS87163.1__XX__Hannoa_undulata:0.00000253,ABS87162.1__XX__Hannoa_klaineana:0.00000253)100:0.00074006)58:0.00000253,((ABS87164.1__XX__Hannoa_undulata:0,ABS87151.1__XX__Brucea_tenuifolia:0):0.00000253,ABS87161.1__XX__Hannoa_chlorantha:0.00000253)95:0.00000253)65:0.00000253,ABS87170.1__XX__Perriera_madagascariensis:0.00148328)100:0.00297349,(ABS87180.1__XX__Quassia_amara:0.00298505,ABS87179.1__XX__Quassia_africana:0.0014739)100:0.00533366)96:0.00000253,((ABS87184.1__XX__Samadera_sp__C_Ford_____:0.00148507,ABS87181.1__XX__Samadera_baileyana:0.0014833)96:0.00000253,(ABS87183.1__XX__Samadera_sp__B_Fernando_____:0.00000253,ABS87182.1__XX__Samadera_bidwillii:0.00000253)100:0.00526473)100:0.00372956)100:0.00219759,(ABS87177.1__XX__Picrolemma_sprucei:0.00149226,ABS87176.1__XX__Picrolemma_sprucei:0.00147781)100:0.00765275)100:0.00230567,((ABS87204.1__XX__Soulamea_sp__JWC______:0.00766135,((ABS87149.1__XX__Brucea_guineensis:0.00000253,ABS87147.1__XX__Brucea_antidysenterica:0.00074149)98:0.00000253,ABS87148.1__XX__Brucea_ferruginea:0.00074151)100:0.00690641)100:0.00139029,(ABS87166.1__XX__Leitneria_floridana:0.00000253,(YP_009259795.1__XX__Leitneria_floridana:0.00000253,ANC29197.1__XX__Leitneria_floridana:0.00000253)100:0.00074025)100:0.0115621)100:0.00074052)100:0.00298636,(ABS87144.1__XX__Ailanthus_fordii:0.00681985,(YP_009484215.1__XX__Ailanthus_altissimus:0.00000253,AVQ54996.1__XX__Ailanthus_altissimus:0.00000253)100:0.00682419)100:0.00223599)100:0.00616205)100:0.00886301,((((((((((UBQ35675.1__XX__Toona_ciliata_var__pubescens:0,AXQ36774.1__XX__Toona_ciliata:0):0.00000253,YP_009522636.1__XX__Toona_ciliata:0.00000253)100:0.00073956,(QTX95074.1__XX__Toona_sinensis:0.00000253,QTD82099.1__XX__Toona_sinensis:0.00000253)100:0.00074091)100:0.00074603,CAC04293.1__XX__Cedrela_odorata:0.00073939)92:0.00000253,(YP_009472029.1__XX__Cedrela_odorata:0.00000253,AVL92339.1__XX__Cedrela_odorata:0.00000253)100:0.00224561)99:0.00148097,(((QWY88630.1__XX__Lovoa_swynnertonii:0.00147805,QWY88545.1__XX__Lovoa_trichilioides:0.00525258)100:0.00074812,((QWY87780.1__XX__Entandrophragma_cylindricum:0,YP_009471944.1__XX__Entandrophragma_cylindricum:0):0.00000253,AVL92255.1__XX__Entandrophragma_cylindricum:0.00000253)99:0.00000253)100:0.00148411,QWY87610.1__XX__Entandrophragma_angolense:0.00074243)95:0.00074065)63:0.00000253,(YP_009673302.1__XX__Entandrophragma_caudatum:0.00000253,QDF42714.1__XX__Entandrophragma_caudatum:0.00000253)100:0.00073921)47:0.00000253,(((((((QWY88205.1__XX__Khaya_senegalensis:0.00000253,QWY88035.1__XX__Khaya_grandifoliola:0.00000253)99:0.00000253,CAC04326.1__XX__Khaya_anthotheca:0.0030054)100:0.00074125,(APO08673.1__XX__Khaya_senegalensis:0.00000253,YP_009472352.1__XX__Khaya_senegalensis:0.00000253)99:0.00000253)100:0.00074116,(QWY88120.1__XX__Khaya_ivorensis:0.00000253,QWY87950.1__XX__Khaya_anthotheca:0.00000253)99:0.00000253)98:0.00074151,(YP_009673391.1__XX__Khaya_madagascariensis:0.00000253,QDF42803.1__XX__Khaya_madagascariensis:0.00000253)100:0.00074159)90:0.00074155,((AYU74645.1__XX__Swietenia_macrophylla:0.00000253,YP_009543552.1__XX__Swietenia_mahagoni:0.00000253)100:0.00223657,((((YP_009538568.1__XX__Xylocarpus_granatum:0,AXA07406.1__XX__Xylocarpus_moluccensis:0):0,YP_009503946.1__XX__Xylocarpus_moluccensis:0):0.00000253,AYU74561.1__XX__Xylocarpus_granatum:0.00000253)100:0.00000253,(YP_009503860.1__XX__Xylocarpus_rumphii:0.00000253,AXA07320.1__XX__Xylocarpus_rumphii:0.00000253)99:0.00074137)100:0.00148751)47:0.00074405)74:0.00000253,((AVM38104.1__XX__Carapa_guianensis:0,YP_009476106.1__XX__Carapa_guianensis:0):0.00000253,AYU74730.1__XX__Carapa_guianensis:0.00000253)100:0.00073988)99:0.00298207)54:0.00000256,(QWY87865.1__XX__Entandrophragma_utile:0.00000253,QWY87695.1__XX__Entandrophragma_candollei:0.00148212)67:0.00074042)99:0.00451595,(((((((QWY88714.1__XX__Turraeanthus_africanus:0.00225922,((YP_009862540.1__XX__Aphanamixis_polystachya:0.00000253,QKD75746.1__XX__Aphanamixis_polystachya:0.00000253)100:0.0014746,(YP_009862375.1__XX__Aglaia_odorata:0.00000253,QKD75496.1__XX__Aglaia_odorata:0.00000253)100:0.00151312)100:0.00297766)59:0.00000253,CAC04323.1__XX__Heckeldora_staudtii:0.00526389)89:0.00074395,((QWY88460.1__XX__Leplaea_thompsonii:0.00000253,QWY88290.1__XX__Leplaea_cedrata:0.0022313)59:0.00074049,QWY88375.1__XX__Leplaea_laurentii:0.00000253)100:0.0014805)100:0.00173098,(QJX65574.1__XX__Cipadessa_cinerascens:0.004549,ABS87138.1__XX__Meliaceae_sp__NBGB_________:0.00296573)100:0.00283431)100:0.00296453,(((YP_010129363.1__XX__Heynea_velutina:0,QPZ48588.1__XX__Heynea_velutina:0):0.00000253,QPZ48671.1__XX__Heynea_velutina:0.00000253)100:0.00451624,CAC04432.1__XX__Walsura_tubulata:0.00459231)100:0.00822844)100:0.00482818,CAC04303.1__XX__Ekebergia_capensis:0.00688316)100:0.01049465,((YP_009924750.1__XX__Melia_azedarach:0.00000253,QNH69034.1__XX__Melia_azedarach:0.00000253)100:0.00898517,((AWW14166.1__XX__Azadirachta_indica:0.00000253,CAC19466.1__XX__Azadirachta_indica:0.00000253)100:0.00074012,(YP_009019896.1__XX__Azadirachta_indica:0.00000253,AHJ91326.1__XX__Azadirachta_indica:0.00000253)99:0.00000253)100:0.00330446)100:0.01088484)99:0.00297272)100:0.00273221)98:0.00146367)100:0.00835816)100:0.00356404,QXU76165.1__XX__Biebersteinia_heterostemon:0.02281068)100:0.01845136,(((((((UFP92194.1__XX__Daphne_championii:0.00677066,(((YP_010177697.1__XX__Edgeworthia_gardneri:0.00000253,QST15420.1__XX__Edgeworthia_gardneri:0.00000253)100:0.00074018,(YP_010177608.1__XX__Edgeworthia_albiflora:0.00000253,QST15331.1__XX__Edgeworthia_albiflora:0.00000253)94:0.00000253)97:0.00000253,((QRG01197.1__XX__Edgeworthia_chrysantha:0,QNS25542.1__XX__Edgeworthia_chrysantha:0):0.00000253,YP_009935279.1__XX__Edgeworthia_chrysantha:0.00000253)100:0.00074135)100:0.00150037)100:0.00232776,(((YP_010218496.1__XX__Diarthron_linifolium:0.00000253,UBU98105.1__XX__Diarthron_linifolium:0.00000253)100:0.00149323,((((((((((YP_010151155.1__XX__Daphne_depauperata:0,YP_009663829.1__XX__Daphne_tangutica:0):0,QCW07861.1__XX__Daphne_tangutica:0):0,QQV73715.1__XX__Daphne_depauperata:0):0,QQV73624.1__XX__Daphne_retusa:0):0.00000253,YP_010151064.1__XX__Daphne_retusa:0.00000253)96:0.00000253,QPZ49347.1__XX__Daphne_feddei:0.00074263)100:0.00074328,((YP_010129274.1__XX__Daphne_acutiloba:0.00000253,QPZ48500.1__XX__Daphne_acutiloba:0.00000253)100:0.00074157,QPZ49090.1__XX__Daphne_acutiloba:0.00000253)100:0.00074296)96:0.00074306,((YP_010129531.1__XX__Daphne_feddei:0.00000253,QPZ48840.1__XX__Daphne_feddei:0.00000253)100:0.00074533,(YP_009429541.1__XX__Daphne_kiusiana:0.00000253,ASW34746.1__XX__Daphne_kiusiana:0.00000253)100:0.00074269)96:0.00000253)96:0.00074513,QFU28741.1__XX__Daphne_laureola:0.00224137)100:0.00072911,(YP_009679697.1__XX__Daphne_giraldii:0.00000253,QDP70012.1__XX__Daphne_giraldii:0.00000253)100:0.00151154)100:0.00301134)100:0.00169597,((((((YP_010177157.1__XX__Wikstroemia_alternifolia:0,QSQ86856.1__XX__Wikstroemia_alternifolia:0):0,QSQ86678.1__XX__Wikstroemia_canescens:0):0.00000253,YP_010176979.1__XX__Wikstroemia_canescens:0.00000253)100:0.0022366,((QOJ46096.1__XX__Stellera_chamaejasme_f__chrysantha:0,QCF39750.1__XX__Stellera_chamaejasme:0):0.00000253,YP_009650479.1__XX__Stellera_chamaejasme:0.00000253)100:0.00149087)100:0.00073925,(((YP_010177068.1__XX__Wikstroemia_dolichantha:0.00000253,QSQ86767.1__XX__Wikstroemia_dolichantha:0.00000253)99:0.00000253,(YP_010176890.1__XX__Wikstroemia_scytophylla:0.00000253,QSQ86589.1__XX__Wikstroemia_scytophylla:0.00000253)100:0.00224165)100:0.00074127,(YP_009728045.1__XX__Wikstroemia_chamaedaphne:0.00000253,QIA46353.1__XX__Wikstroemia_chamaedaphne:0.00000253)100:0.00297705)87:0.00000253)100:0.00000253,(((YP_010176802.1__XX__Wikstroemia_capitata:0.00000253,QSQ86501.1__XX__Wikstroemia_capitata:0.00000253)100:0.003736,QXU59764.1__XX__Wikstroemia_micrantha:0.00523984)77:0.00000253,((QOW06950.1__XX__Daphne_genkwa:0.00074197,(YP_009728133.1__XX__Daphne_genkwa:0.00000253,QIA46435.1__XX__Daphne_genkwa:0.00000253)99:0.00000253)100:0.00223358,(YP_009733848.1__XX__Wikstroemia_indica:0.00000253,QHV35471.1__XX__Wikstroemia_indica:0.00000253)100:0.0022429)100:0.00074555)79:0.00074321)80:0.00137589)100:0.00752646)100:0.00062636,((((YP_009993690.1__XX__Phaleria_macrocarpa:0.00000253,QNO35439.1__XX__Phaleria_macrocarpa:0.00000253)99:0.00000286,ADD71820.1__XX__Phaleria_macrocarpa:0.00148561)100:0.0054263,(((YP_009502447.1__XX__Pimelea_aquilonia:0.00000253,AWV82832.1__XX__Pimelea_aquilonia:0.00000253)100:0.00244787,CAJ44419.1__XX__Pimelea_clavata:0.00436106)61:0.0020851,CAK12582.1__XX__Podalyria_hirsuta:0.03996303)52:0.00740237)52:0.00214528,((CAG26967.1__XX__Lachnaea_laniflora:0.00372992,CAG26942.1__XX__Lachnaea_naviculifolia:0.00000216)100:0.01088785,CAC44058.1__XX__Ovidia_andina:0.00751421)100:0.00151774)52:0.00230222)52:0.00519697,((QTV76476.1__XX__Gyrinops_walla:0.00223068,((((((YP_009993345.1__XX__Aquilaria_microcarpa:0,QNO34737.1__XX__Aquilaria_beccariana:0):0,YP_009562086.1__XX__Aquilaria_malaccensis:0):0,QAU54196.1__XX__Aquilaria_malaccensis:0):0,QNO35006.1__XX__Aquilaria_microcarpa:0):0.00000253,YP_009993165.1__XX__Aquilaria_beccariana:0.00000253)100:0.0014938,(YP_009993254.1__XX__Aquilaria_hirta:0.00000253,QNO34915.1__XX__Aquilaria_hirta:0.00000253)100:0.00148787)91:0.00000253)100:0.00150178,((((((YP_009993523.1__XX__Aquilaria_subintegra:0,QNO34826.1__XX__Aquilaria_crassna:0):0,YP_009672588.1__XX__Aquilaria_crassna:0):0,QCY50676.1__XX__Aquilaria_crassna:0):0.00000253,QNO35273.1__XX__Aquilaria_subintegra:0.00000253)100:0.00074267,(YP_009993434.1__XX__Aquilaria_rostrata:0.00000253,QNO35095.1__XX__Aquilaria_rostrata:0.00000253)100:0.00148726)53:0.00000253,((((((QNO35184.1__XX__Aquilaria_sinensis:0,BBL87105.1__XX__Aquilaria_sinensis:0):0,ALT55583.1__XX__Aquilaria_sinensis:0):0,AUS84717.1__XX__Aquilaria_yunnanensis:0):0,YP_009229502.1__XX__Aquilaria_sinensis:0):0,YP_009459462.1__XX__Aquilaria_yunnanensis:0):0.00000253,QIS92243.1__XX__Aquilaria_sinensis:0.00000253)94:0.00000253)57:0.00000253)100:0.0110157)52:0.00240428,((YP_009993597.1__XX__Gonystylus_affinis:0.00000253,QNO35346.1__XX__Gonystylus_affinis:0.00000253)99:0.00000253,ACF33358.1__XX__Gonystylus_bancanus:0.00074305)100:0.00469596)52:0.01254474,((((((((((((UFK62788.1__XX__Sterculia_nobilis:0,QOJ45745.1__XX__Sterculia_monosperma:0):0,YP_010017002.1__XX__Sterculia_monosperma:0):0.00000253,UEQ17740.1__XX__Sterculia_nobilis:0.00000253)98:0.00000253,((YP_010039473.1__XX__Sterculia_lanceolata:0,QOY45799.1__XX__Sterculia_lanceolata:0):0.00000253,QOY45882.1__XX__Sterculia_monosperma:0.00000253)100:0.00149615)100:0.0043484,(YP_010158266.1__XX__Heritiera_javanica:0.00000253,QRG30360.1__XX__Heritiera_javanica:0.00000253)100:0.0016366)95:0.00074415,(((((QOK35941.1__XX__Heritiera_littoralis:0,QDE13625.1__XX__Heritiera_fomes:0):0,QDE13539.1__XX__Heritiera_littoralis:0):0,YP_009676607.1__XX__Heritiera_littoralis:0):0.00000253,YP_009676693.1__XX__Heritiera_fomes:0.00000253)98:0.00000253,(((YP_009498276.1__XX__Heritiera_parvifolia:0,AWB97268.1__XX__Heritiera_angustata:0):0,AWX53061.1__XX__Heritiera_parvifolia:0):0.00000253,YP_009487439.1__XX__Heritiera_angustata:0.00000253)100:0.00148478)100:0.00089189)100:0.0013454,((((YP_010161706.1__XX__Pachira_macrocarpa:0.00000253,QRI59348.1__XX__Pachira_macrocarpa:0.00000253)100:0.00152031,(YP_010147214.1__XX__Ceiba_speciosa:0.00000253,QQP21775.1__XX__Ceiba_speciosa:0.00000253)100:0.00755537)95:0.0007358,(((YP_010038807.1__XX__Bombax_buonopozense:0,AVT43555.1__XX__Bombax_ceiba:0):0,YP_009479096.1__XX__Bombax_ceiba:0):0.00000253,QOY44888.1__XX__Bombax_buonopozense:0.00000253)100:0.00300868)100:0.00074335,((QOZ39954.1__XX__Durio_zibethinus:0,AUN44884.1__XX__Durio_zibethinus:0):0.00000253,YP_009457869.1__XX__Durio_zibethinus:0.00000253)100:0.01158811)86:0.00147338)72:0.0014918,((((((((((((((UEX91927.1__XX__Tilia_cordata:0,YP_009185606.1__XX__Tilia_paucicostata:0):0,QNT09785.1__XX__Tilia_x_europaea:0):0,ALO63755.1__XX__Tilia_mandshurica:0):0,ALO63925.1__XX__Tilia_paucicostata:0):0,AWV82933.1__XX__Tilia_amurensis:0):0,YP_009948319.1__XX__Tilia_taishanensis:0):0,QOH97520.1__XX__Tilia_taishanensis:0):0,YP_009185436.1__XX__Tilia_mandshurica:0):0.00000253,QTX96734.1__XX__Tilia_miqueliana:0.00000253)97:0.00000253,(((YP_010156969.1__XX__Tilia_mongolica:0,YP_009185351.1__XX__Tilia_amurensis:0):0,ALO63670.1__XX__Tilia_amurensis:0):0.00000253,QRG00767.1__XX__Tilia_mongolica:0.00000253)100:0.00073921)61:0.00000253,(YP_009185521.1__XX__Tilia_oliveri:0.00000253,ALO63840.1__XX__Tilia_oliveri:0.00000253)100:0.0007394)100:0.00157528,(YP_009714601.1__XX__Craigia_yunnanensis:0.00000253,QGK86820.1__XX__Craigia_yunnanensis:0.00000253)100:0.00214556)65:0.00074242,ADZ76441.1__XX__Fremontodendron_californicum:0.00439518)71:0.0008375,(((YP_010175579.1__XX__Pterospermum_menglunense:0.00000253,QSL98838.1__XX__Pterospermum_menglunense:0.00000253)100:0.00069221,((((((YP_010039308.1__XX__Pterospermum_truncatolobatum:0,QCQ82465.1__XX__Pterospermum_kingtungense:0):0,YP_009659247.1__XX__Pterospermum_kingtungense:0):0.00000253,QOY45634.1__XX__Pterospermum_truncatolobatum:0.00000253)99:0.00000253,(YP_010038890.1__XX__Excentrodendron_hsienmu:0.00000253,QOY44971.1__XX__Excentrodendron_hsienmu:0.00000253)100:0.0007407)100:0.00073948,QOS04270.1__XX__Craigia_yunnanensis:0.00074416)100:0.00073974,QHT54298.1__XX__Pterospermum_kingtungense:0.000745)100:0.00153711)100:0.0055768,(ADZ76445.1__XX__Schoutenia_ovata:0.00620067,((ACZ43761.1__XX__Corchoropsis_crenata:0,ACZ43759.1__XX__Corchoropsis_crenata:0):0.00000253,ACZ43760.1__XX__Corchoropsis_crenata:0.00000253)100:0.02047282)88:0.0020147)100:0.00571849)52:0.00000275)32:0.00098186,((((((((UFI48302.1__XX__Abutilon_megapotamicum:0,UAV84983.1__XX__Callianthe_picta:0):0.00000253,YP_010204537.1__XX__Callianthe_picta:0.00000253)100:0.00451214,((YP_010024002.1__XX__Abutilon_theophrasti:0,QOP63400.1__XX__Abutilon_theophrasti:0):0.00000253,QQO80660.1__XX__Abutilon_theophrasti:0.00000253)100:0.00373239)100:0.00086138,(YP_009967785.1__XX__Sida_szechuensis:0.00000253,QMX76772.1__XX__Sida_szechuensis:0.00000253)100:0.01301362)100:0.00574408,((((((YP_010030614.1__XX__Alcea_rosea:0,QIJ46018.1__XX__Leucanthemum_maximum:0):0,YP_009749753.1__XX__Leucanthemum_maximum:0):0.00000253,QOV01495.1__XX__Alcea_rosea:0.00000253)100:0.00074092,(YP_009366765.1__XX__Althaea_officinalis:0.00000253,ARJ62788.1__XX__Althaea_officinalis:0.00000253)100:0.00074691)100:0.00000253,((QTA71901.1__XX__Malva_verticillata:0.00000253,QJE36493.1__XX__Malva_parviflora:0.00000253)100:0.00375265,(QKJ82190.1__XX__Malva_wigandii:0.00000253,YP_009870630.1__XX__Malva_wigandii:0.00000253)100:0.00073925)100:0.00149195)100:0.00141809,QJE36577.1__XX__Malvastrum_coromandelianum:0.00930733)100:0.00484749)100:0.00229379,(((UDH56660.1__XX__Plagianthus_squamatus:0.0014909,UDH56332.1__XX__Lawrencia_glomerata:0.00000253)100:0.00150341,UDH56414.1__XX__Lawrencia_spicata:0.0007269)100:0.00377743,((UDH56496.1__XX__Plagianthus_divaricatus:0.00148435,UDH55758.1__XX__Gynatrix_pulchella:0.00000253)100:0.00148748,(UDH56250.1__XX__Hoheria_sexstylosa:0.00074108,((((UDH56168.1__XX__Hoheria_populnea:0,UDH55840.1__XX__Hoheria_angustifolia:0):0,UDH56004.1__XX__Hoheria_lyallii:0):0,UDH55922.1__XX__Hoheria_glabrata:0):0.00000253,UDH56086.1__XX__Hoheria_ovata:0.00000253)99:0.00000253)100:0.00149343)100:0.00074583)100:0.00341301)100:0.00417323,((((((UEN68061.1__XX__Kosteletzkya_pentacarpos:0.00450142,(((((((YP_010010353.1__XX__Abelmoschus_moschatus:0,QOD41207.1__XX__Abelmoschus_sagittifolius:0):0,QOD41120.1__XX__Abelmoschus_manihot:0):0,QOD41294.1__XX__Abelmoschus_moschatus:0):0,YP_010010179.1__XX__Abelmoschus_manihot:0):0.00000253,YP_010010266.1__XX__Abelmoschus_sagittifolius:0.00000253)100:0.0007459,(YP_009390313.1__XX__Abelmoschus_esculentus:0.00000253,ARV86693.1__XX__Abelmoschus_esculentus:0.00000253)100:0.0007392)100:0.00223537,(QJE36409.1__XX__Hibiscus_mutabilis:0.00000253,QHN51054.1__XX__Hibiscus_taiwanensis:0.00000253)99:0.00000253)100:0.0007505)100:0.00073873,UEN67978.1__XX__Hibiscus_coccineus:0.00000253)100:0.00223303,(((QYJ56823.1__XX__Hibiscus_sabdariffa:0.00074115,((QTC32941.1__XX__Hibiscus_cannabinus:0.00000253,QTC32857.1__XX__Hibiscus_cannabinus:0.00000253)99:0.00000253,(YP_009727365.1__XX__Hibiscus_cannabinus:0.00000253,QIA46665.1__XX__Hibiscus_cannabinus:0.00000253)100:0.00074161)100:0.00000201)100:0.00450281,(YP_010039556.1__XX__Urena_procumbens:0.00000253,QOY45966.1__XX__Urena_procumbens:0.00000253)100:0.00074818)87:0.00224248,((((((((YP_010039224.1__XX__Hibiscus_taiwanensis:0,QOY45470.1__XX__Talipariti_tiliaceum:0):0,YP_009253743.1__XX__Talipariti_hamabo:0):0,ALI86759.1__XX__Talipariti_hamabo:0):0,QOY45386.1__XX__Hibiscus_taiwanensis:0):0,QOL10216.1__XX__Talipariti_tiliaceum:0):0,QPK42951.1__XX__Talipariti_tiliaceum:0):0.00000253,YP_010021376.1__XX__Talipariti_tiliaceum:0.00000253)100:0.00376657,(YP_009341419.1__XX__Gossypium_nelsonii:0.00000253,AJE75373.1__XX__Gossypium_nelsonii:0.00000253)97:0.00000253)75:0.00000253)85:0.0022414)75:0.00072053,((((((QYJ56736.1__XX__Hibiscus_sinosyriacus:0,YP_009132947.1__XX__Hibiscus_syriacus:0):0,ALI86845.1__XX__Hibiscus_syriacus:0):0,AJC09065.1__XX__Hibiscus_syriacus:0):0,AKA94871.1__XX__Hibiscus_syriacus:0):0.00000253,AYQ95550.1__XX__Hibiscus_syriacus:0.00000253)100:0.00920269,(YP_009632189.1__XX__Hibiscus_rosa_sinensis:0.00000253,QCC61872.1__XX__Hibiscus_rosa_sinensis:0.00000253)100:0.00691202)100:0.0022028)100:0.01021218,ADZ76442.1__XX__Guazuma_crinita:0.01500448)74:0.0042643,((YP_009828766.1__XX__Thespesia_populnea:0.00000253,QJC58997.1__XX__Thespesia_populnea:0.00000253)100:0.00377002,(((((((((((((((((((((QFV14288.1__XX__Gossypium_sp__NW_____b:0,QFU79877.1__XX__Gossypium_hirsutum_f__palmeri:0):0,QFU79709.1__XX__Gossypium_hirsutum_var__marie_galante:0):0,AAA33068.1__XX__Gossypium_hirsutum:0):0,YP_538943.1__XX__Gossypium_hirsutum:0):0,AXP84670.1__XX__Gossypium_hirsutum_subsp__latifolium:0):0,QFU79961.1__XX__Gossypium_hirsutum_var__punctatum:0):0,ABC73636.1__XX__Gossypium_hirsutum:0):0,AEB90605.1__XX__Gossypium_hirsutum:0):0,QFU79793.1__XX__Gossypium_morrillii:0):0,AEB90522.1__XX__Gossypium_hirsutum:0):0.00000253,QFU80045.1__XX__Gossypium_sp__NW_____a:0.00000253)99:0.00000253,ADZ76435.1__XX__Gossypium_arboreum:0.00074122)100:0.00074096,(YP_005087797.1__XX__Gossypium_darwinii:0.00000253,ADV38883.1__XX__Gossypium_darwinii:0.00000253)100:0.00074216)18:0.00000253,((((((ADD62296.1__XX__Gossypium_thurberi:0,YP_005088384.1__XX__Gossypium_herbaceum_subsp__africanum:0):0,YP_004286012.1__XX__Gossypium_thurberi:0):0,ADV38801.1__XX__Gossypium_arboreum:0):0,YP_005089007.1__XX__Gossypium_arboreum:0):0.00000253,ADV38967.1__XX__Gossypium_herbaceum_subsp__africanum:0.00000253)100:0.00074102,(ADV39050.1__XX__Gossypium_mustelinum:0.00000253,YP_005088924.1__XX__Gossypium_mustelinum:0.00000253)100:0.00074471)18:0.00000253)21:0.00000253,AEB90854.1__XX__Gossypium_barbadense:0.00000253)22:0.00000253,(((YP_005088288.1__XX__Gossypium_tomentosum:0,ADV39216.1__XX__Gossypium_tomentosum:0):0,AEB90688.1__XX__Gossypium_barbadense:0):0,AEB90771.1__XX__Gossypium_barbadense:0):0.00000253)35:0.00000253,(YP_913195.1__XX__Gossypium_barbadense:0.00000253,BAF41255.1__XX__Gossypium_barbadense:0.00000253)100:0.00148373)100:0.00300245,(ADZ74570.1__XX__Gossypium_longicalyx:0.00000253,YP_008992731.1__XX__Gossypium_longicalyx:0.00000253)100:0.00074334)100:0.00074448,(((((((YP_006503534.1__XX__Gossypium_areysianum:0,AEH43209.1__XX__Gossypium_areysianum:0):0,YP_008992817.1__XX__Gossypium_stocksii:0):0,YP_006503285.1__XX__Gossypium_incanum:0):0,AEH43043.1__XX__Gossypium_somalense:0):0,YP_006503368.1__XX__Gossypium_somalense:0):0,AEH42960.1__XX__Gossypium_incanum:0):0.00000253,ADZ74656.1__XX__Gossypium_stocksii:0.00000253)100:0.0037724)100:0.0007425,(((((((YP_009521212.1__XX__Gossypium_schwendimanii:0,AXP84362.1__XX__Gossypium_lobatum:0):0,YP_009341167.1__XX__Gossypium_aridum:0):0,AXP84445.1__XX__Gossypium_schwendimanii:0):0,AJD80128.1__XX__Gossypium_aridum:0):0.00000253,YP_009521129.1__XX__Gossypium_lobatum:0.00000253)100:0.00074097,(((((((((((AXP84584.1__XX__Gossypium_trilobum:0,ADZ74311.1__XX__Gossypium_anomalum:0):0,YP_006303499.1__XX__Gossypium_gossypioides:0):0,YP_006503451.1__XX__Gossypium_capitis_viridis:0):0,YP_008992645.1__XX__Gossypium_herbaceum:0):0,YP_008992472.1__XX__Gossypium_anomalum:0):0,ADZ74485.1__XX__Gossypium_herbaceum:0):0,AJD80212.1__XX__Gossypium_trilobum:0):0,AEB90439.1__XX__Gossypium_gossypioides:0):0,AEH43126.1__XX__Gossypium_capitis_viridis:0):0.00000253,YP_009341251.1__XX__Gossypium_trilobum:0.00000253)97:0.00000253,(YP_005087701.1__XX__Gossypium_raimondii:0.00000253,ADV39129.1__XX__Gossypium_raimondii:0.00000253)100:0.0007409)92:0.00000253)100:0.00074117,(((((((((((YP_009521043.1__XX__Gossypium_nandewarense:0,YP_008992903.1__XX__Gossypium_sturtianum:0):0,YP_009341587.1__XX__Gossypium_australe:0):0,YP_008992558.1__XX__Gossypium_bickii:0):0,ADZ74398.1__XX__Gossypium_bickii:0):0,YP_009341335.1__XX__Gossypium_populifolium:0):0,AJE75625.1__XX__Gossypium_australe:0):0,YP_006503617.1__XX__Gossypium_robinsonii:0):0,AEH43292.1__XX__Gossypium_robinsonii:0):0,AJE75289.1__XX__Gossypium_populifolium:0):0,ADZ74743.1__XX__Gossypium_sturtianum:0):0.00000253,AXP84190.1__XX__Gossypium_nandewarense:0.00000253)100:0.00074099)86:0.00000253)89:0.00000259,(((AXP84276.1__XX__Gossypium_armourianum:0,AJE75457.1__XX__Gossypium_armourianum:0):0.00000253,YP_009341503.1__XX__Gossypium_armourianum:0.00000253)100:0.00074105,(((((((YP_009341083.1__XX__Gossypium_davidsonii:0,AJD80025.1__XX__Gossypium_davidsonii:0):0,YP_009130847.1__XX__Gossypium_turneri:0):0,AJD79959.1__XX__Gossypium_klotzschianum:0):0,AFH57584.1__XX__Gossypium_turneri:0):0,YP_009337942.1__XX__Gossypium_harknessii:0):0,AJE75541.1__XX__Gossypium_harknessii:0):0.00000253,YP_009340999.1__XX__Gossypium_klotzschianum:0.00000253)99:0.00000253)100:0.00073975)98:0.00455486)100:0.00186474)95:0.00342163)100:0.0035199,(((((UEP13498.1__XX__Firmiana_kwangsiensis:0,YP_009444873.1__XX__Firmiana_pulcherrima:0):0,ATU85585.1__XX__Firmiana_pulcherrima:0):0.00000253,QYC35808.1__XX__Firmiana_kwangsiensis:0.00000253)97:0.00000253,(((YP_010039056.1__XX__Firmiana_colorata:0,DAC80213.1__XX__Firmiana_colorata:0):0,QOY45137.1__XX__Firmiana_colorata:0):0.00000253,QOY45221.1__XX__Firmiana_simplex:0.00000253)100:0.00074132)100:0.00121412,(((((((UDY71744.1__XX__Firmiana_simplex:0,AVH80354.1__XX__Firmiana_major:0):0,YP_009471550.1__XX__Firmiana_major:0):0,YP_009573914.1__XX__Firmiana_simplex:0):0,QBM31108.1__XX__Firmiana_simplex:0):0,QRG32740.1__XX__Firmiana_danxiaensis:0):0,QWW90279.1__XX__Firmiana_danxiaensis:0):0.00000253,YP_010159703.1__XX__Firmiana_danxiaensis:0.00000253)100:0.00104771)100:0.00470524)47:0.00000253)99:0.00278663,((YP_010224221.1__XX__Reevesia_pycnantha:0.00000253,UCS08137.1__XX__Reevesia_pycnantha:0.00000253)100:0.00074112,(QYC35692.1__XX__Reevesia_rotundifolia:0.00000253,((YP_010039392.1__XX__Reevesia_botingensis:0.00000253,QOY45718.1__XX__Reevesia_botingensis:0.00000253)100:0.00074139,(YP_009574174.1__XX__Reevesia_thyrsoidea:0.00000253,QBM31803.1__XX__Reevesia_thyrsoidea:0.00000253)100:0.0007425)76:0.00000253)83:0.00000253)100:0.00529408)100:0.00306846,(((((YP_010178954.1__XX__Grewia_biloba:0.00000253,QUV75171.1__XX__Grewia_biloba:0.00000253)100:0.00975227,AVO23640.1__XX__Helicteres_isora:0.01369631)100:0.00492956,((YP_010039140.1__XX__Grewia_chungii:0.00000253,QOY45302.1__XX__Grewia_chungii:0.00000253)100:0.00642483,(YP_010038973.1__XX__Colona_floribunda:0.00000253,QOY45054.1__XX__Colona_floribunda:0.00000253)100:0.00658924)100:0.00570767)100:0.0033659,(((YP_009686576.1__XX__Corchorus_olitorius:0.00000253,QDS78395.1__XX__Corchorus_olitorius:0.00000253)100:0.00308942,(YP_009686493.1__XX__Corchorus_capsularis:0.00000253,QDS78312.1__XX__Corchorus_capsularis:0.00000253)100:0.00061891)100:0.01194107,(YP_009663485.1__XX__Ipomoea_setifera:0.00000253,QCU82234.1__XX__Ipomoea_setifera:0.00000253)100:0.01413906)100:0.00148514)100:0.00184208,((((((((((((((((YP_010042850.1__XX__Theobroma_grandiflorum:0,AEX57734.1__XX__Theobroma_cacao:0):0,AEX58544.1__XX__Theobroma_cacao:0):0,AEX58139.1__XX__Theobroma_cacao:0):0,AEX58058.1__XX__Theobroma_cacao:0):0,YP_004021324.2__XX__Theobroma_cacao:0):0,AEX57896.1__XX__Theobroma_cacao:0):0,ARJ62209.1__XX__Theobroma_cacao:0):0,ADO64817.2__XX__Theobroma_cacao:0):0,AEX58301.1__XX__Theobroma_cacao:0):0,AEX58220.1__XX__Theobroma_cacao:0):0,AEX58382.1__XX__Theobroma_cacao:0):0,ADO64898.2__XX__Theobroma_cacao:0):0,AEX57977.1__XX__Theobroma_cacao:0):0,AEX57815.1__XX__Theobroma_cacao:0):0.00000253,QPC56582.1__XX__Theobroma_grandiflorum:0.00000253)99:0.00000253,AEX58463.1__XX__Theobroma_grandiflorum:0.00223277)100:0.00373258)85:0.00151811)100:0.01402862,((YP_010142078.1__XX__Muntingia_calabura:0.00000253,QQK92323.1__XX__Muntingia_calabura:0.00000253)100:0.03277956,((QGS65358.1__XX__Bixa_orellana:0,QBK83715.1__XX__Bixa_orellana:0):0.00000253,YP_009582180.1__XX__Bixa_orellana:0.00000253)100:0.02706144)81:0.00151597)36:0.00000201)34:0.00182428,((((((YP_010207497.1__XX__Dipterocarpus_alatus:0.00000253,UAY85810.1__XX__Dipterocarpus_alatus:0.00000253)100:0.00074179,(YP_009750685.1__XX__Dipterocarpus_turbinatus:0.00000253,QIJ98085.1__XX__Dipterocarpus_turbinatus:0.00000253)100:0.00453584)73:0.00074761,(QXV92994.1__XX__Dipterocarpus_gracilis:0.00000253,QOY45554.1__XX__Hopea_hainanensis:0.00000253)99:0.00000253)73:0.00147256,QXV93077.1__XX__Dipterocarpus_intricatus:0.0053231)100:0.00807303,(((YP_010207257.1__XX__Vatica_rassak:0.00000253,UAX24184.1__XX__Vatica_rassak:0.00000253)100:0.00157735,(((YP_010207185.1__XX__Vatica_xishuangbannaensis:0.00000253,UAX24103.1__XX__Vatica_xishuangbannaensis:0.00000253)100:0.00003828,(YP_009946976.1__XX__Vatica_guangxiensis:0.00000253,QOH91293.1__XX__Vatica_guangxiensis:0.00000253)100:0.00071324)100:0.00073022,((((QXV93575.1__XX__Vatica_odorata:0,QBG64531.1__XX__Vatica_mangachapoi:0):0,YP_009577628.1__XX__Vatica_mangachapoi:0):0,QOY46050.1__XX__Vatica_odorata:0):0.00000253,YP_010039640.1__XX__Vatica_odorata:0.00000253)98:0.00000253)100:0.00365463)100:0.00863265,((((QXV93491.1__XX__Shorea_leprosula:0.00487783,((YP_009741739.1__XX__Parashorea_chinensis:0.00000253,QID76582.1__XX__Parashorea_chinensis:0.00000253)100:0.00150448,(YP_009558536.1__XX__Shorea_pachyphylla:0.00000253,AZZ06636.1__XX__Shorea_pachyphylla:0.00000253)100:0.00388118)90:0.00136904)89:0.00204396,AXR86833.1__XX__Parashorea_macrophylla:0.00358184)100:0.00570013,(YP_009566572.1__XX__Balanocarpus_heimii:0.00000253,QBB10745.1__XX__Balanocarpus_heimii:0.00000253)100:0.00602999)42:0.00190486,((QXV93409.1__XX__Shorea_roxburghii:0.00220888,(QXV93327.1__XX__Shorea_henryana:0.0008888,((((((QXV93160.1__XX__Hopea_mollissima:0,YP_009989843.1__XX__Hopea_reticulata:0):0,QNN01458.1__XX__Hopea_reticulata:0):0,QOS02710.1__XX__Hopea_chinensis:0):0.00000253,YP_010026943.1__XX__Hopea_chinensis:0.00000253)100:0.00074622,(YP_009689250.1__XX__Hopea_hainanensis:0.00000253,QCF46339.1__XX__Hopea_hainanensis:0.00000253)100:0.00074527)100:0.00236653,AXS77448.1__XX__Hopea_dryobalanoides:0.00678557)100:0.00456508)100:0.00137567)100:0.00564545,(YP_009558455.1__XX__Shorea_zeylanica:0.00000253,AZZ06555.1__XX__Shorea_zeylanica:0.00000253)100:0.00819592)49:0.00203581)50:0.0042612)92:0.00164876)100:0.02947716,QWE49869.1__XX__Grielum_grandiflorum:0.03809194)95:0.00388798)56:0.00541937)37:0.00312068,(((QOH91744.1__XX__Tapiscia_sinensis:0,AUT81229.1__XX__Tapiscia_sinensis:0):0.00000253,YP_009460091.1__XX__Tapiscia_sinensis:0.00000253)100:0.00292145,((YP_009872619.1__XX__Dipentodon_sinicus:0,QCS25384.1__XX__Dipentodon_sinicus:0):0.00000253,QKT26860.1__XX__Dipentodon_sinicus:0.00000253)100:0.01086651)100:0.00580729)37:0.00073556)51:0.00624346,((((((((((((((((((((((((((((((((((((((UFI48463.1__XX__Trapa_natans:0,QCR99989.1__XX__Trapa_natans:0):0,QUV77022.1__XX__Trapa_manshurica:0):0,YP_010044829.1__XX__Trapa_quadrispinosa:0):0,QUV77107.1__XX__Trapa_maximowiczii:0):0,YP_009863658.1__XX__Trapa_bicornis:0):0,QPJ78172.1__XX__Trapa_bispinosa:0):0,QUV76512.1__XX__Trapa_manshurica_var__bispinosa:0):0,YP_009660096.1__XX__Trapa_natans:0):0,QUV76767.1__XX__Trapa_arcuata:0):0,YP_010172208.1__XX__Trapa_kozhevnikoviorum:0):0,YP_010176291.1__XX__Trapa_incisa:0):0,QUV76427.1__XX__Trapa_natans:0):0,QKD77955.1__XX__Trapa_bicornis:0):0,QPF95944.1__XX__Trapa_bicornis_var__taiwanensis:0):0,QUV76937.1__XX__Trapa_sibirica:0):0,QSQ71438.1__XX__Trapa_incisa:0):0,QPF96029.1__XX__Trapa_quadrispinosa:0):0,QUV76597.1__XX__Trapa_potaninii:0):0,QSF20398.1__XX__Trapa_kozhevnikoviorum:0):0,QUV76342.1__XX__Trapa_japonica:0):0,QUV76852.1__XX__Trapa_pseudoincisa:0):0,QWX87992.1__XX__Trapa_natans:0):0,QUV76257.1__XX__Trapa_bispinosa:0):0,QUQ05743.1__XX__Trapa_sp__XF_____:0):0,YP_010046389.1__XX__Trapa_bispinosa:0):0,QUQ05659.1__XX__Trapa_quadrispinosa:0):0,QUV76682.1__XX__Trapa_litwinowii:0):0.00000253,YP_010179641.1__XX__Trapa_japonica:0.00000253)96:0.00000253,(YP_009464106.1__XX__Trapa_maximowiczii:0.00000253,AUW55575.1__XX__Trapa_maximowiczii:0.00000253)100:0.00074291)100:0.0156336,((QVM21057.1__XX__Sonneratia_ovata:0.00073937,QGR23630.1__XX__Sonneratia_apetala:0.00000253)100:0.00074679,(YP_009541420.1__XX__Sonneratia_alba:0.00000253,AYR05398.1__XX__Sonneratia_alba:0.00000253)100:0.00073541)100:0.00621394)100:0.00619205,((((((((((((((QTV22544.1__XX__Lagerstroemia_speciosa:0,ARF06130.1__XX__Lagerstroemia_intermedia:0):0,YP_009659841.1__XX__Lagerstroemia_venusta:0):0,QCR99648.1__XX__Lagerstroemia_venusta:0):0,YP_009364502.1__XX__Lagerstroemia_intermedia:0):0,APZ84065.1__XX__Lagerstroemia_speciosa:0):0,QTV21184.1__XX__Lagerstroemia_intermedia:0):0,AOS53256.1__XX__Lagerstroemia_speciosa:0):0,YP_009308307.1__XX__Lagerstroemia_speciosa:0):0,QCR99478.1__XX__Lagerstroemia_siamica:0):0,YP_009659671.1__XX__Lagerstroemia_siamica:0):0.00000253,QTV21269.1__XX__Lagerstroemia_speciosa:0.00000253)100:0.00107541,((((((QTV21864.1__XX__Lagerstroemia_limii:0,QCR99393.1__XX__Lagerstroemia_limii:0):0,AHA04220.1__XX__Lagerstroemia_subcostata:0):0,YP_009380393.1__XX__Lagerstroemia_subcostata:0):0.00000253,YP_009659586.1__XX__Lagerstroemia_limii:0.00000253)100:0.00074156,(((QTV21779.1__XX__Lagerstroemia_fauriei:0,AMP43575.1__XX__Lagerstroemia_fauriei:0):0,YP_009241595.1__XX__Lagerstroemia_fauriei:0):0.00000253,QTV21609.1__XX__Lagerstroemia_fauriei:0.00000253)99:0.00000253)100:0.00220693,(((((QTV21694.1__XX__Lagerstroemia_villosa:0,QTV21099.1__XX__Lagerstroemia_sp____WD_____:0):0,YP_009316901.1__XX__Lagerstroemia_floribunda:0):0,AOW43883.1__XX__Lagerstroemia_floribunda:0):0.00000253,QTV21354.1__XX__Lagerstroemia_floribunda:0.00000253)100:0.00000253,(((((((QTV21524.1__XX__Lagerstroemia_tomentosa:0,YP_009660266.1__XX__Lagerstroemia_calyculata:0):0,QTV20929.1__XX__Lagerstroemia_sp____WD_____:0):0,QCR99818.1__XX__Lagerstroemia_tomentosa:0):0,YP_009659926.1__XX__Lagerstroemia_tomentosa:0):0,QCS00159.1__XX__Lagerstroemia_calyculata:0):0.00000253,QTV21439.1__XX__Lagerstroemia_calyculata:0.00000253)100:0.00074553,(YP_010017265.1__XX__Lagerstroemia_balansae:0.00000253,QOJ46234.1__XX__Lagerstroemia_balansae:0.00000253)97:0.00000253)100:0.00074146)100:0.00226483)100:0.00221448)100:0.00122296,((((((((((((((QTV22458.1__XX__Lagerstroemia_indica:0,YP_009259895.1__XX__Lagerstroemia_indica:0):0,YP_009245514.1__XX__Lagerstroemia_guilinensis:0):0,QCS00074.1__XX__Lagerstroemia_excelsa:0):0,QTV22289.1__XX__Lagerstroemia_guilinensis:0):0,QTV21949.1__XX__Lagerstroemia_anhuiensis:0):0,QTV22119.1__XX__Lagerstroemia_excelsa:0):0,QTV22204.1__XX__Lagerstroemia_glabra:0):0,AMR98386.1__XX__Lagerstroemia_guilinensis:0):0,AHA04136.1__XX__Lagerstroemia_indica:0):0,YP_009660181.1__XX__Lagerstroemia_excelsa:0):0,ANN13686.1__XX__Lagerstroemia_indica:0):0,QTV22034.1__XX__Lagerstroemia_caudata:0):0.00000253,QTV22374.1__XX__Lagerstroemia_indica:0.00000253)100:0.00074412,QTV21013.1__XX__Lagerstroemia_sp____WD_____:0.00000253)100:0.00147554)100:0.00097336,(YP_009660436.1__XX__Duabanga_grandiflora:0.00000253,QCS00329.1__XX__Duabanga_grandiflora:0.00000253)100:0.00809404)100:0.00383937)100:0.00284202,(YP_009659756.1__XX__Lythrum_salicaria:0.00000253,QCR99563.1__XX__Lythrum_salicaria:0.00000253)100:0.023342)94:0.00000259,(((YP_009659501.1__XX__Rotala_rotundifolia:0,QCR99733.1__XX__Lawsonia_inermis:0):0,QCR99308.1__XX__Rotala_rotundifolia:0):0.00000253,YP_009639819.1__XX__Lawsonia_inermis:0.00000253)100:0.00987621)99:0.00379216,((YP_009669159.1__XX__Heimia_apetala:0,AZB52081.1__XX__Heimia_myrtifolia:0):0.00000253,QCW94157.1__XX__Heimia_apetala:0.00000253)100:0.01941356)94:0.0007898,((((((((((((((((UFH83592.1__XX__Punica_granatum:0,QRG00259.1__XX__Punica_granatum:0):0,ARV87280.1__XX__Punica_granatum:0):0,QDD68562.1__XX__Punica_granatum:0):0,YP_009390817.1__XX__Punica_granatum:0):0,AZZ06782.1__XX__Punica_granatum:0):0,QRG00344.1__XX__Punica_granatum:0):0,QRG00429.1__XX__Punica_granatum:0):0,QDD68646.1__XX__Punica_granatum:0):0,QDD68478.1__XX__Punica_granatum:0):0,QID57819.1__XX__Punica_granatum:0):0,UCL28033.1__XX__Punica_granatum:0):0,QQL93444.1__XX__Punica_granatum:0):0.00000253,UFH83654.1__XX__Punica_granatum:0.00000253)100:0.00269517,((AFJ05167.1__XX__Punica_granatum:0.00148174,AFJ05166.1__XX__Punica_granatum:0.00000253)86:0.00000208,AFJ05165.1__XX__Punica_granatum:0.00148026)100:0.00792663)86:0.0040731,(YP_009573999.1__XX__Pemphis_acidula:0.00000253,QBM31192.1__XX__Pemphis_acidula:0.00000253)100:0.01418058)86:0.00100505,((YP_009741460.1__XX__Cuphea_hyssopifolia:0.00000253,QID57734.1__XX__Cuphea_hyssopifolia:0.00000253)100:0.01492559,(YP_009660351.1__XX__Woodfordia_fruticosa:0.00000253,QCS00244.1__XX__Woodfordia_fruticosa:0.00000253)100:0.00212696)100:0.00336308)84:0.00118255)80:0.00252724,((((((UEE83374.1__XX__Epilobium_palustre:0.00074465,(QXL58880.1__XX__Epilobium_royleanum:0.00073918,(YP_009521565.1__XX__Epilobium_ulleungensis:0.00000253,AXP85282.1__XX__Epilobium_ulleungensis:0.00000253)100:0.00298973)100:0.0007489)100:0.0006424,(YP_010185563.1__XX__Epilobium_hirsutum:0.00000253,QVL23060.1__XX__Epilobium_hirsutum:0.00000253)100:0.00084008)100:0.00606825,AAA82535.1__XX__Chamaenerion_angustifolium:0.02031027)100:0.00660037,(YP_009992706.1__XX__Chamaenerion_angustifolium:0.00000253,QNO33538.1__XX__Chamaenerion_angustifolium:0.00000253)100:0.01033595)100:0.00226721,(((YP_010173928.1__XX__Oenothera_lindheimeri:0.00000253,QSJ54593.1__XX__Oenothera_lindheimeri:0.00000253)100:0.00152033,(YP_009992622.1__XX__Oenothera_curtiflora:0.00000253,QNO33283.1__XX__Oenothera_curtiflora:0.00000253)100:0.00223676)100:0.00304394,(((((((((((((((((((((((((((((((((((((QBE85739.1__XX__Oenothera_biennis:0,ALR86150.1__XX__Oenothera_glazioviana:0):0,AOY35180.1__XX__Oenothera_biennis:0):0,YP_001687120.1__XX__Oenothera_argillicola:0):0,AOY35096.1__XX__Oenothera_biennis:0):0,AOY35516.1__XX__Oenothera_parviflora:0):0,AOY35012.1__XX__Oenothera_biennis:0):0,NP_084661.2__XX__Oenothera_elata_subsp__hookeri:0):0,ALR86486.1__XX__Oenothera_biennis:0):0,ANC49035.1__XX__Oenothera_grandiflora:0):0,YP_001687266.1__XX__Oenothera_glazioviana:0):0,ABX10020.1__XX__Oenothera_glazioviana:0):0,YP_001687350.1__XX__Oenothera_biennis:0):0,ALR86654.1__XX__Oenothera_argillicola:0):0,CAB67126.2__XX__Oenothera_elata_subsp__hookeri:0):0,QGV12468.1__XX__Oenothera_parviflora:0):0,ALR86402.1__XX__Oenothera_glazioviana:0):0,ALR85982.1__XX__Oenothera_elata_subsp__elata:0):0,ABX10104.1__XX__Oenothera_parviflora:0):0,AOY35432.1__XX__Oenothera_parviflora:0):0,YP_009228564.1__XX__Oenothera_grandiflora:0):0,AOY35348.1__XX__Oenothera_biennis:0):0,ALR86234.1__XX__Oenothera_glazioviana:0):0,ALR86066.1__XX__Oenothera_elata_subsp__hookeri:0):0,ALR86570.1__XX__Oenothera_oakesiana:0):0,AOY35264.1__XX__Oenothera_biennis:0):0,QGV12428.1__XX__Oenothera_biennis:0):0,AOY35600.1__XX__Oenothera_oakesiana:0):0,ABW98855.1__XX__Oenothera_biennis:0):0,ALR86318.1__XX__Oenothera_grandiflora:0):0,YP_001687434.1__XX__Oenothera_parviflora:0):0,ABW98687.1__XX__Oenothera_argillicola:0):0,AOY34928.1__XX__Oenothera_villosa_subsp__villosa:0):0,YP_009228648.1__XX__Oenothera_oakesiana:0):0,ANC48951.1__XX__Oenothera_biennis:0):0.00000253,QBE85655.1__XX__Oenothera_glazioviana:0.00000253)93:0.00000253,ANG44290.1__XX__Oenothera_grandiflora:0.00074242)99:0.00000253,((YP_009262435.1__XX__Oenothera_villaricae:0,ANI87012.1__XX__Oenothera_villaricae:0):0.00000253,ANI87099.1__XX__Oenothera_picensis_subsp__picensis:0.00000253)100:0.00301325)100:0.00374117)100:0.00503)100:0.02568841,(YP_009307052.1__XX__Ludwigia_octovalvis:0.00000253,AOR53513.1__XX__Ludwigia_octovalvis:0.00000253)100:0.01765717)100:0.00557372)100:0.00837559,(((((((YP_010035284.1__XX__Terminalia_neotaliala:0.00000253,QKJ81568.1__XX__Terminalia_neotaliala:0.00000253)98:0.00000253,(YP_010007811.1__XX__Terminalia_catappa:0.00000253,QNR87500.1__XX__Terminalia_catappa:0.00000253)100:0.00148845)100:0.00074366,(YP_009669999.1__XX__Terminalia_guyanensis:0.00000253,QCW95317.1__XX__Terminalia_guyanensis:0.00000253)100:0.0014995)100:0.00083587,(YP_009907584.1__XX__Terminalia_phillyreifolia:0.00000253,QLI54125.1__XX__Terminalia_phillyreifolia:0.00000253)100:0.0036677)100:0.00079204,(YP_009776065.1__XX__Terminalia_chebula:0.00000253,QJA26390.1__XX__Terminalia_chebula:0.00000253)100:0.00285727)100:0.00156298,((((YP_010008298.1__XX__Quisqualis_littorea:0.00000253,QNR88070.1__XX__Quisqualis_littorea:0.00000253)97:0.00000253,(YP_010007892.1__XX__Combretum_indicum:0.00000253,QNR87581.1__XX__Combretum_indicum:0.00000253)100:0.00074241)100:0.00224144,(YP_009660011.1__XX__Lagerstroemia_villosa:0.00000253,QCR99903.1__XX__Lagerstroemia_villosa:0.00000253)100:0.00300837)100:0.00149434,(YP_010008218.1__XX__Combretum_kraussii:0.00000253,QNR87990.1__XX__Combretum_kraussii:0.00000253)100:0.00000253)100:0.00534783)100:0.00296253,((((QKG03092.1__XX__Laguncularia_racemosa:0,QCF40317.1__XX__Laguncularia_racemosa:0):0.00000253,YP_009650834.1__XX__Laguncularia_racemosa:0.00000253)100:0.00298401,QCW94576.1__XX__Laguncularia_racemosa:0.00379221)100:0.00695372,((YP_009642476.1__XX__Lumnitzera_racemosa:0.00000253,QCF40399.1__XX__Lumnitzera_racemosa:0.00000253)100:0.00164748,(YP_009531858.1__XX__Lumnitzera_littorea:0.00000253,AXZ71205.1__XX__Lumnitzera_littorea:0.00000253)100:0.00059246)100:0.00623619)100:0.00151753)100:0.01724523)100:0.00403123,(((((((((((((((((((((((((((((((((((((((((((((((((((((((((((((((((((((((((((((((((((((((((((((((((((((((((((((((((((((((((((((((((((((((((((((((YP_010227533.1__XX__Eucalyptus_yarriambiack:0,UDD85573.1__XX__Eucalyptus_wimmerensis:0):0,UDD79708.1__XX__Eucalyptus_behriana:0):0,UDD83024.1__XX__Eucalyptus_moluccana:0):0,UDD85318.1__XX__Eucalyptus_wimmerensis:0):0,UDD76224.1__XX__Eucalyptus_behriana:0):0,UDD77754.1__XX__Eucalyptus_behriana:0):0,AGC57805.1__XX__Eucalyptus_cladocalyx:0):0,UDD80389.1__XX__Eucalyptus_behriana:0):0,UDD83364.1__XX__Eucalyptus_polybractea:0):0,UDD76479.1__XX__Eucalyptus_behriana:0):0,UDD81749.1__XX__Eucalyptus_cajuputea:0):0,YP_010226598.1__XX__Eucalyptus_hawkeri:0):0,UDD78774.1__XX__Eucalyptus_behriana:0):0,UDD79199.1__XX__Eucalyptus_behriana:0):0,UDD83279.1__XX__Eucalyptus_odorata:0):0,UDD80559.1__XX__Eucalyptus_behriana:0):0,UDD81664.1__XX__Eucalyptus_cajuputea:0):0,UDD84554.1__XX__Eucalyptus_viridis:0):0,UDD82344.1__XX__Eucalyptus_filiformis:0):0,UDD76734.1__XX__Eucalyptus_behriana:0):0,UDD77159.1__XX__Eucalyptus_behriana:0):0,UDD78094.1__XX__Eucalyptus_behriana:0):0,UDD78264.1__XX__Eucalyptus_behriana:0):0,UDD79964.1__XX__Eucalyptus_behriana:0):0,UDD76054.1__XX__Eucalyptus_behriana:0):0,UDD76564.1__XX__Eucalyptus_behriana:0):0,UDD84384.1__XX__Eucalyptus_silvestris:0):0,AGC57720.1__XX__Eucalyptus_polybractea:0):0,UDD75884.1__XX__Eucalyptus_behriana:0):0,UDD82258.1__XX__Eucalyptus_filiformis:0):0,UDD82174.1__XX__Eucalyptus_fasciculosa:0):0,UDD83619.1__XX__Eucalyptus_polybractea:0):0,UDD83704.1__XX__Eucalyptus_polybractea:0):0,UDD75799.1__XX__Eucalyptus_behriana:0):0,UDD78179.1__XX__Eucalyptus_behriana:0):0,UDD76649.1__XX__Eucalyptus_behriana:0):0,UDD79624.1__XX__Eucalyptus_behriana:0):0,UDD85659.1__XX__Eucalyptus_wimmerensis:0):0,YP_010227023.1__XX__Eucalyptus_porosa:0):0,UDD77584.1__XX__Eucalyptus_behriana:0):0,UDD82939.1__XX__Eucalyptus_microcarpa:0):0,UDD86083.1__XX__Eucalyptus_wimmerensis:0):0,UDD77924.1__XX__Eucalyptus_behriana:0):0,UDD79114.1__XX__Eucalyptus_behriana:0):0,UDD77669.1__XX__Eucalyptus_behriana:0):0,YP_010226088.1__XX__Eucalyptus_albopurpurea:0):0,UDD82854.1__XX__Eucalyptus_microcarpa:0):0,UDD83534.1__XX__Eucalyptus_polybractea:0):0,YP_010226513.1__XX__Eucalyptus_filiformis:0):0,UDD83109.1__XX__Eucalyptus_odorata:0):0,YP_008576481.1__XX__Eucalyptus_cladocalyx:0):0,UDD77329.1__XX__Eucalyptus_behriana:0):0,UDD82514.1__XX__Eucalyptus_hawkeri:0):0,UDD76989.1__XX__Eucalyptus_behriana:0):0,UDD85234.1__XX__Eucalyptus_wimmerensis:0):0,UDD84129.1__XX__Eucalyptus_porosa:0):0,UDD85149.1__XX__Eucalyptus_wimmerensis:0):0,UDD85064.1__XX__Eucalyptus_walshii:0):0,UDD82429.1__XX__Eucalyptus_hawkeri:0):0,UDD79539.1__XX__Eucalyptus_behriana:0):0,UDD86254.1__XX__Eucalyptus_yarriambiack:0):0,UDD82004.1__XX__Eucalyptus_cajuputea:0):0,UDD76139.1__XX__Eucalyptus_behriana:0):0,UDD84214.1__XX__Eucalyptus_porosa:0):0,UDD80729.1__XX__Eucalyptus_behriana:0):0,AGC57550.1__XX__Eucalyptus_melliodora:0):0,YP_010226258.1__XX__Eucalyptus_cajuputea:0):0,UDD75713.1__XX__Eucalyptus_albopurpurea:0):0,UDD79369.1__XX__Eucalyptus_behriana:0):0,UDD84469.1__XX__Eucalyptus_viridis:0):0,UDD78689.1__XX__Eucalyptus_behriana:0):0,UDD76904.1__XX__Eucalyptus_behriana:0):0,UDD85829.1__XX__Eucalyptus_wimmerensis:0):0,YP_010226768.1__XX__Eucalyptus_microcarpa:0):0,YP_010227108.1__XX__Eucalyptus_silvestris:0):0,YP_008576396.1__XX__Eucalyptus_polybractea:0):0,UDD78944.1__XX__Eucalyptus_behriana:0):0,UDD78009.1__XX__Eucalyptus_behriana:0):0,UDD78434.1__XX__Eucalyptus_behriana:0):0,UDD78859.1__XX__Eucalyptus_behriana:0):0,UDD80219.1__XX__Eucalyptus_behriana:0):0,UDD77414.1__XX__Eucalyptus_behriana:0):0,UDD79453.1__XX__Eucalyptus_behriana:0):0,UDD79794.1__XX__Eucalyptus_behriana:0):0,UDD81834.1__XX__Eucalyptus_cajuputea:0):0,YP_010226173.1__XX__Eucalyptus_behriana:0):0,UDD77499.1__XX__Eucalyptus_behriana:0):0,UDD85489.1__XX__Eucalyptus_wimmerensis:0):0,YP_010227193.1__XX__Eucalyptus_viridis:0):0,UDD83194.1__XX__Eucalyptus_odorata:0):0,UDD76392.1__XX__Eucalyptus_behriana:0):0,UDD85744.1__XX__Eucalyptus_wimmerensis:0):0,UDD82769.1__XX__Eucalyptus_microcarpa:0):0,UDD85999.1__XX__Eucalyptus_wimmerensis:0):0,UDD77074.1__XX__Eucalyptus_behriana:0):0,UDD76819.1__XX__Eucalyptus_behriana:0):0,UDD77839.1__XX__Eucalyptus_behriana:0):0,UDD75969.1__XX__Eucalyptus_behriana:0):0,UDD78604.1__XX__Eucalyptus_behriana:0):0,UDD85404.1__XX__Eucalyptus_wimmerensis:0):0,UDD79029.1__XX__Eucalyptus_behriana:0):0,UDD85914.1__XX__Eucalyptus_wimmerensis:0):0,UDD80644.1__XX__Eucalyptus_behriana:0):0,UDD84979.1__XX__Eucalyptus_walshii:0):0,UDD79879.1__XX__Eucalyptus_behriana:0):0,UDD81919.1__XX__Eucalyptus_cajuputea:0):0,UDD84299.1__XX__Eucalyptus_silvestris:0):0,UDD80474.1__XX__Eucalyptus_behriana:0):0,YP_010227278.1__XX__Eucalyptus_walshii:0):0,UDD77244.1__XX__Eucalyptus_behriana:0):0,UDD83449.1__XX__Eucalyptus_polybractea:0):0,YP_010226683.1__XX__Eucalyptus_largiflorens:0):0,UDD80134.1__XX__Eucalyptus_behriana:0):0,UDD78519.1__XX__Eucalyptus_behriana:0):0,UDD80049.1__XX__Eucalyptus_behriana:0):0,YP_010226428.1__XX__Eucalyptus_fasciculosa:0):0,UDD79283.1__XX__Eucalyptus_behriana:0):0,UDD78349.1__XX__Eucalyptus_behriana:0):0,UDD80304.1__XX__Eucalyptus_behriana:0):0,YP_010226853.1__XX__Eucalyptus_odorata:0):0,UDD82599.1__XX__Eucalyptus_largiflorens:0):0,UDD84044.1__XX__Eucalyptus_porosa:0):0,UDD82684.1__XX__Eucalyptus_microcarpa:0):0.00000253,YP_010227363.1__XX__Eucalyptus_wimmerensis:0.00000253)96:0.00000253,(YP_008576311.1__XX__Eucalyptus_melliodora:0.00000253,AGC57635.1__XX__Eucalyptus_melliodora:0.00000253)100:0.00074125)63:0.00000253,((((((((((((((((((((((((((YP_010227448.1__XX__Eucalyptus_woollsiana:0,UDD80984.1__XX__Eucalyptus_behriana:0):0,YP_010226343.1__XX__Eucalyptus_castrensis:0):0,UDD83789.1__XX__Eucalyptus_polybractea:0):0,UDD75458.1__XX__Eucalyptus_aenea:0):0,UDD75544.1__XX__Eucalyptus_aenea:0):0,UDD81494.1__XX__Eucalyptus_behriana:0):0,UDD82089.1__XX__Eucalyptus_castrensis:0):0,YP_010226003.1__XX__Eucalyptus_albens:0):0,UDD75629.1__XX__Eucalyptus_albens:0):0,UDD84724.1__XX__Eucalyptus_viridis:0):0,UDD81154.1__XX__Eucalyptus_behriana:0):0,UDD83874.1__XX__Eucalyptus_polybractea:0):0,UDD84809.1__XX__Eucalyptus_viridis:0):0,UDD80814.1__XX__Eucalyptus_behriana:0):0,UDD83959.1__XX__Eucalyptus_populnea:0):0,UDD81409.1__XX__Eucalyptus_behriana:0):0,UDD81324.1__XX__Eucalyptus_behriana:0):0,UDD81069.1__XX__Eucalyptus_behriana:0):0,UDD84639.1__XX__Eucalyptus_viridis:0):0,UDD80899.1__XX__Eucalyptus_behriana:0):0,UDD84894.1__XX__Eucalyptus_viridis:0):0,YP_010225918.1__XX__Eucalyptus_aenea:0):0,UDD86169.1__XX__Eucalyptus_woollsiana:0):0,UDD81579.1__XX__Eucalyptus_behriana:0):0,UDD81239.1__XX__Eucalyptus_behriana:0):0.00000253,YP_010226938.1__XX__Eucalyptus_populnea:0.00000253)100:0.00074139)71:0.00074251,UDD76309.1__XX__Eucalyptus_behriana:0.00000253)92:0.00149072,(YP_008577076.1__XX__Eucalyptus_torquata:0.00000253,AGC58485.1__XX__Eucalyptus_torquata:0.00000253)100:0.0014844)35:0.00000253,(YP_008576991.1__XX__Eucalyptus_spathulata:0.00000253,AGC58400.1__XX__Eucalyptus_spathulata:0.00000253)99:0.00000253)8:0.00074032,((((YP_636307.1__XX__Eucalyptus_globulus_subsp__globulus:0,AFJ05168.1__XX__Myrtus_communis:0):0.00000253,AAX21037.1__XX__Eucalyptus_globulus_subsp__globulus:0.00000253)99:0.00000253,(YP_008576566.1__XX__Eucalyptus_nitens:0.00000253,AGC57975.1__XX__Eucalyptus_nitens:0.00000253)98:0.00074086)52:0.000742,((((((YP_009776490.1__XX__Eucalyptus_smithii:0,YP_008576651.1__XX__Eucalyptus_aromaphloia:0):0,AGC58060.1__XX__Eucalyptus_aromaphloia:0):0,AGC58145.1__XX__Eucalyptus_saligna:0):0,AGC57890.1__XX__Eucalyptus_globulus:0):0,YP_008576736.1__XX__Eucalyptus_saligna:0):0.00000253,QJA26976.1__XX__Eucalyptus_smithii:0.00000253)98:0.00000253)72:0.00073844)35:0.00000253,(((((((QYL71029.1__XX__Eucalyptus_robusta:0,BAI53117.1__XX__Eucalyptus_grandis:0):0,YP_003933969.1__XX__Eucalyptus_grandis:0):0,AGC58230.1__XX__Eucalyptus_camaldulensis:0):0,ADO23598.1__XX__Eucalyptus_grandis:0):0,YP_008576821.1__XX__Eucalyptus_camaldulensis:0):0,AYV62928.1__XX__Eucalyptus_grandis:0):0.00000253,QNR87663.1__XX__Eucalyptus_grandis:0.00000253)100:0.00073816)18:0.00000253,(YP_008576906.1__XX__Eucalyptus_deglupta:0.00000253,AGC58315.1__XX__Eucalyptus_deglupta:0.00000253)99:0.00073994)18:0.0007403,(((((YP_010142264.1__XX__Eucalyptus_dumosa:0,QQK92518.1__XX__Eucalyptus_dumosa:0):0,QQK92604.1__XX__Eucalyptus_dumosa:0):0,QQK92690.1__XX__Eucalyptus_incrassata:0):0.00000253,QQK92776.1__XX__Eucalyptus_incrassata:0.00000253)88:0.00000253,(YP_008577161.1__XX__Eucalyptus_diversicolor:0.00000253,AGC58570.1__XX__Eucalyptus_diversicolor:0.00000253)99:0.000741)23:0.00000253)22:0.00074019,((((YP_009522859.1__XX__Eucalyptus_pauciflora:0.00000253,AXQ37294.1__XX__Eucalyptus_pauciflora:0.00000253)98:0.00000253,((((((YP_008576141.1__XX__Eucalyptus_marginata:0.00000253,AGC57380.1__XX__Eucalyptus_marginata:0.00000253)100:0.00073933,(((YP_008575546.1__XX__Eucalyptus_diversifolia:0,AGC56785.1__XX__Eucalyptus_diversifolia:0):0,AGC56700.1__XX__Eucalyptus_baxteri:0):0.00000253,YP_008575461.1__XX__Eucalyptus_baxteri:0.00000253)100:0.00074047)29:0.00000253,((YP_008576056.1__XX__Eucalyptus_patens:0.00000253,AGC57295.1__XX__Eucalyptus_patens:0.00000253)100:0.00148058,(YP_008575376.1__XX__Eucalyptus_verrucata:0.00000253,AGC56615.1__XX__Eucalyptus_verrucata:0.00000253)100:0.00073955)58:0.00000253)25:0.00000253,((((((YP_008575971.1__XX__Eucalyptus_cloeziana:0,YP_008575121.1__XX__Eucalyptus_obliqua:0):0,AGC57210.1__XX__Eucalyptus_cloeziana:0):0,AGC56530.1__XX__Eucalyptus_delegatensis:0):0,YP_008575206.1__XX__Eucalyptus_radiata:0):0,AGC56445.1__XX__Eucalyptus_radiata:0):0,AGC56360.1__XX__Eucalyptus_obliqua:0):0.00000253)18:0.00000253,YP_008575291.1__XX__Eucalyptus_delegatensis:0.00000253)39:0.00000253,(YP_008575886.1__XX__Eucalyptus_umbra:0.00000253,AGC57125.1__XX__Eucalyptus_umbra:0.00000253)100:0.00074167)92:0.00074061)72:0.00073956,(YP_008577416.1__XX__Eucalyptus_guilfoylei:0.00000253,AGC58825.1__XX__Eucalyptus_guilfoylei:0.00000253)97:0.00000253)29:0.00073966,(((YP_008577331.1__XX__Eucalyptus_microcorys:0.00000253,AGC58740.1__XX__Eucalyptus_microcorys:0.00000253)100:0.00147732,(YP_008576226.1__XX__Eucalyptus_curtisii:0.00000253,AGC57465.1__XX__Eucalyptus_curtisii:0.00000253)41:0.00000253)20:0.00000253,((YP_008575801.1__XX__Eucalyptus_regnans:0.00000253,AGC57040.1__XX__Eucalyptus_regnans:0.00000253)100:0.0007388,(((YP_008575716.1__XX__Eucalyptus_elata:0,AGC56870.1__XX__Eucalyptus_sieberi:0):0,AGC56955.1__XX__Eucalyptus_elata:0):0.00000253,YP_008575631.1__XX__Eucalyptus_sieberi:0.00000253)98:0.00000253)96:0.00074004)24:0.00000253)21:0.00074003)21:0.00000253,(YP_008577246.1__XX__Eucalyptus_salmonophloia:0.00000253,AGC58655.1__XX__Eucalyptus_salmonophloia:0.00000253)100:0.00073898)35:0.00073724,(YP_008577501.1__XX__Eucalyptus_erythrocorys:0.00000253,AGC58910.1__XX__Eucalyptus_erythrocorys:0.00000253)100:0.0007412)51:0.00074165,(((((YP_009179601.1__XX__Corymbia_torelliana:0,AKC98935.1__XX__Corymbia_torelliana:0):0,AKC98851.1__XX__Corymbia_torelliana:0):0.00000253,AKC99019.1__XX__Corymbia_torelliana:0.00000253)99:0.00074055,((((((((YP_009179516.1__XX__Corymbia_henryi:0,AGC59250.1__XX__Corymbia_tessellaris:0):0,AKC98682.1__XX__Corymbia_citriodora_subsp__variegata:0):0,YP_008577841.1__XX__Corymbia_tessellaris:0):0,AKC98512.1__XX__Corymbia_citriodora_subsp__citriodora:0):0,AJZ71603.1__XX__Corymbia_citriodora_subsp__variegata:0):0,AKC98766.1__XX__Corymbia_henryi:0):0,AKC98597.1__XX__Corymbia_citriodora_subsp__variegata:0):0.00000253,AKC99103.1__XX__Corymbia_torelliana:0.00000253)98:0.00000253)54:0.00000253,((((((YP_008578011.1__XX__Angophora_costata:0,AGC59420.1__XX__Angophora_costata:0):0,AGC59335.1__XX__Angophora_floribunda:0):0.00000253,YP_008577926.1__XX__Angophora_floribunda:0.00000253)100:0.00074004,(YP_008577671.1__XX__Corymbia_maculata:0.00000253,AGC59080.1__XX__Corymbia_maculata:0.00000253)98:0.00000253)100:0.00074127,(YP_008577756.1__XX__Corymbia_eximia:0.00000253,AGC59165.1__XX__Corymbia_eximia:0.00000253)95:0.00000253)99:0.00000253,(YP_008577586.1__XX__Corymbia_gummifera:0.00000253,AGC58995.1__XX__Corymbia_gummifera:0.00000253)100:0.00297898)46:0.00148484)39:0.00148013)21:0.00000253,((YP_008578096.1__XX__Allosyncarpia_ternata:0.00000253,AGC59505.1__XX__Allosyncarpia_ternata:0.00000253)100:0.00073456,(YP_008578181.1__XX__Stockwellia_quadrifida:0.00000253,AGC59590.1__XX__Stockwellia_quadrifida:0.00000253)100:0.0045179)36:0.00148834)92:0.00153137,(((((((UDF86781.1__XX__Neomyrtus_pedunculata:0.00449372,(YP_009672718.1__XX__Rhodomyrtus_tomentosa:0.00000253,QDE52556.1__XX__Rhodomyrtus_tomentosa:0.00000253)100:0.0052447)56:0.00074676,((UDF86529.1__XX__Lenwebbia_prominens:0.00000253,UDF86445.1__XX__Lenwebbia_lasioclada:0.00000253)100:0.00113288,((YP_010164997.1__XX__Myrcia_amethystina:0.00000253,QRN71697.1__XX__Myrcia_amethystina:0.00000253)100:0.0033489,QJE71214.1__XX__Eugenia_selloi:0.00113906)100:0.00222943)60:0.00034444)29:0.00074387,QJE71046.1__XX__Myrcianthes_pungens:0.00074242)43:0.00073699,((UDF86697.1__XX__Lophomyrtus_obcordata:0.00299922,UDF86613.1__XX__Lophomyrtus_bullata:0.00072735)100:0.00299473,(QJE71383.1__XX__Psidium_cattleyanum:0.00146388,((AXP24553.1__XX__Psidium_sp__BR_____:0.02046236,AXP24471.1__XX__Psidium_galapageium:0.00367779)100:0.00698613,((ANZ53367.1__XX__Psidium_guajava:0,YP_009338845.1__XX__Psidium_guajava:0):0.00000253,ARV86945.1__XX__Psidium_guajava:0.00000253)100:0.00222489)92:0.00077003)92:0.00226405)42:0.00000253)33:0.0014939,(QJE71130.1__XX__Eugenia_pyriformis:0.00086509,(QJE70962.1__XX__Plinia_edulis:0.00365739,((((YP_009520416.1__XX__Plinia_aureana:0,ARX63767.1__XX__Plinia_sp__DVPR____:0):0.00000253,ATI20621.1__XX__Plinia_aureana:0.00000253)100:0.00220056,(YP_009515357.1__XX__Plinia_cauliflora:0.00000253,APW83455.1__XX__Plinia_cauliflora:0.00000253)100:0.00077277)100:0.00074236,(YP_009370905.1__XX__Plinia_trunciflora:0.00000253,ANW36955.1__XX__Plinia_trunciflora:0.00000253)100:0.00076994)100:0.00082463)100:0.00302143)53:0.00136275)6:0.00000253,((QJE70879.1__XX__Eugenia_brasiliensis:0.00087631,ATI20705.1__XX__Campomanesia_xanthocarpa:0.00514233)52:0.0022362,(YP_009163488.1__XX__Eugenia_uniflora:0.00000253,AKU71486.1__XX__Eugenia_uniflora:0.00000253)100:0.00161611)25:0.00137988)36:0.00075557,((ARJ60851.1__XX__Pimenta_dioica:0.00000253,YP_009365336.1__XX__Pimenta_dioica:0.00000253)100:0.00451124,API83244.1__XX__Acca_sellowiana:0.00000253)54:0.00073147)75:0.00372399)42:0.00149449,(((((((((YP_010224388.1__XX__Syzygium_odoratum:0,YP_010021754.1__XX__Syzygium_acuminatissimum:0):0,QOL11564.1__XX__Syzygium_acuminatissimum:0):0.00000253,UCS08304.1__XX__Syzygium_odoratum:0.00000253)100:0.00298703,(((YP_010008134.1__XX__Syzygium_cumini:0,YP_009680405.1__XX__Syzygium_forrestii:0):0,QDG01067.1__XX__Syzygium_forrestii:0):0.00000253,QNR87906.1__XX__Syzygium_cumini:0.00000253)100:0.00000253)56:0.00073871,(YP_009988916.1__XX__Syzygium_jambos:0.00000253,QNM40405.1__XX__Syzygium_jambos:0.00000253)99:0.00000253)100:0.00300881,QJE71299.1__XX__Syzygium_cumini:0.00000253)57:0.00145177,ADH94351.1__XX__Syzygium_cumini:0.00077351)34:0.00074702,QXJ40956.1__XX__Xanthostemon_chrysanthus:0.00525007)33:0.00074483,((((YP_010034254.1__XX__Syzygium_nervosum:0.00000253,QOW83813.1__XX__Syzygium_nervosum:0.00000253)93:0.00000253,((YP_009994132.1__XX__Syzygium_malaccense:0.00000253,QNO35919.1__XX__Syzygium_malaccense:0.00000253)100:0.00148131,QCG69260.1__XX__Syzygium_samarangense:0.00000253)100:0.00148596)69:0.00000253,(YP_009760211.1__XX__Syzygium_aromaticum:0.00000253,QIQ56822.1__XX__Syzygium_aromaticum:0.00000253)100:0.00296404)87:0.00207987,(((YP_010008053.1__XX__Melaleuca_leucadendra:0.00000253,QNR87825.1__XX__Melaleuca_leucadendra:0.00000253)100:0.0006024,(YP_009989000.1__XX__Melaleuca_cajuputi:0.00000253,QNM40489.1__XX__Melaleuca_cajuputi:0.00000253)100:0.00087744)100:0.00079297,(QHN89470.1__XX__Melaleuca_alternifolia:0.0048523,QHB76059.1__XX__Callistemon_rigidus:0.00199775)94:0.00370065)100:0.00446951)74:0.00084679)26:0.00073418)100:0.00213309,(YP_009669326.1__XX__Heteropyxis_natalensis:0.00000253,QCW94324.1__XX__Heteropyxis_natalensis:0.00000253)100:0.00700207)100:0.00154772,(((((YP_009670335.1__XX__Vochysia_acuminata:0.00000253,QCW95653.1__XX__Vochysia_acuminata:0.00000253)100:0.00147221,(YP_009669912.1__XX__Salvertia_convallariodora:0.00000253,QCW95230.1__XX__Salvertia_convallariodora:0.00000253)100:0.00151508)100:0.00380157,(((YP_009669744.1__XX__Ruizterania_albiflora:0.00000253,QCW95028.1__XX__Ruizterania_albiflora:0.00000253)100:0.00148755,(YP_009669660.1__XX__Qualea_grandiflora:0.00000253,QCW94944.1__XX__Qualea_grandiflora:0.00000253)100:0.00300198)100:0.001827,(YP_009668825.1__XX__Callisthene_erythroclada:0.00000253,QCW93823.1__XX__Callisthene_erythroclada:0.00000253)100:0.00501891)100:0.00768972)93:0.00071421,(YP_009668909.1__XX__Erisma_bracteosum:0.00000253,QCW93907.1__XX__Erisma_bracteosum:0.00000253)100:0.00372023)93:0.0012943,((YP_009669243.1__XX__Korupodendron_songweanum:0.00000253,QCW94241.1__XX__Korupodendron_songweanum:0.00000253)100:0.00297579,QCW93767.1__XX__Erismadelphus_exsul:0.00303057)100:0.01020992)100:0.01242427)100:0.00330076,(((((((((((((((((((((YP_010222435.1__XX__Tigridiopalma_longmenensis:0.00000253,UCC42938.1__XX__Tigridiopalma_longmenensis:0.00000253)100:0.00074797,(YP_009433624.1__XX__Tigridiopalma_magnifica:0.00000253,ATD86205.1__XX__Tigridiopalma_magnifica:0.00000253)100:0.00074375)98:0.00074539,((((QHH25772.1__XX__Cyphotheca_montana:0.00000253,QFQ43860.1__XX__Cyphotheca_montana:0.00000253)100:0.00074395,QFQ41004.1__XX__Phyllagathis_fengii:0.00149445)84:0.00000253,(QFQ48395.1__XX__Phyllagathis_tentaculifera:0.00000253,QFQ37981.1__XX__Phyllagathis_tentaculifera:0.00000253)100:0.00148983)100:0.00074471,(QFQ50243.1__XX__Phyllagathis_suberalata:0.00000253,QFQ50159.1__XX__Phyllagathis_suberalata:0.00000253)99:0.00000253)54:0.00074438)27:0.00000253,(QFQ48563.1__XX__Blastus_cavaleriei:0.00074504,(((QFQ47135.1__XX__Allomorphia_sp__Liu____:0.00224549,QFQ41088.1__XX__Oxyspora_paniculata:0.00149091)73:0.00000253,QFQ38317.1__XX__Fordiophyton_sp__QJZ_____:0.00000253)71:0.00000253,QFQ38149.1__XX__Fordiophyton_cordifolium:0.00074445)84:0.00074435)18:0.00000253)1:0.00000253,((((YP_009870713.1__XX__Medinilla_magnifica:0.00000253,QKS31796.1__XX__Medinilla_magnifica:0.00000253)100:0.00457974,QFQ46211.1__XX__Medinilla_beamanii:0.00149826)56:0.00149214,(QFQ46379.1__XX__Medinilla_amplectens:0.00074498,(QFQ43440.1__XX__Medinilla_petelotii:0.00074528,QFQ40249.1__XX__Medinilla_fengii:0.00000253)100:0.00074482)99:0.00000247)25:0.00149679,((QFQ44952.1__XX__Phyllagathis_calisaurea:0.00074425,QFQ40668.1__XX__Phyllagathis_ovalifolia:0.00000253)100:0.0014906,QFQ39829.1__XX__Blastus_dunnianus:0.0007442)59:0.00000243)13:0.00074439,((((((YP_009737585.1__XX__Blastus_pauciflorus:0.00000253,QHV41441.1__XX__Blastus_pauciflorus:0.00000253)100:0.00000253,QFQ39493.1__XX__Blastus_ernae:0.00074444)100:0.00149202,(QFQ49991.1__XX__Phyllagathis_sp__QJZ_____:0.00074549,QFQ49487.1__XX__Phyllagathis_prostrata:0.0014896)70:0.00074492)8:0.00000253,(((((QFQ45288.1__XX__Bredia_tuberculata:0,QFQ42936.1__XX__Bredia_tuberculata:0):0,QFQ43020.1__XX__Bredia_fordii_var__micrantha:0):0.00000253,QFQ45120.1__XX__Bredia_yunnanensis:0.00000253)100:0.00074457,QFQ43272.1__XX__Bredia_esquirolii:0.00000253)84:0.00000253,QFQ42180.1__XX__Bredia_repens:0.0007446)100:0.00149111)10:0.00074431,((((QHH25857.1__XX__Blastus_cochinchinensis:0.00074448,QFQ42432.1__XX__Bredia_gibba:0.00000253)56:0.00074464,((((QFQ45540.1__XX__Bredia_hirsuta:0,QFQ42264.1__XX__Bredia_hirsuta:0):0,QFQ42348.1__XX__Bredia_dulanica:0):0.00000253,QFQ45456.1__XX__Bredia_hirsuta:0.00000253)100:0.00149036,((QFQ41424.1__XX__Bredia_scandens:0,QFQ41256.1__XX__Bredia_oldhamii:0):0.00000253,QFQ41340.1__XX__Bredia_hirsuta_var__rotundifolia:0.00000253)97:0.00000253)41:0.00000253)40:0.00074548,(QFQ42096.1__XX__Phyllagathis_latisepala:0.00000253,QFQ40165.1__XX__Phyllagathis_longearistata:0.00000253)100:0.00074495)20:0.0007424,((QFQ48647.1__XX__Blastus_cochinchinensis:0,AST09133.1__XX__Barthea_barthei:0):0.00000253,YP_009416869.1__XX__Barthea_barthei:0.00000253)100:0.0014934,QFQ39997.1__XX__Phyllagathis_longiradiosa_var__pulchella:0.00148835)19:0.00000253)1:0.00000253,((((((QFQ49823.1__XX__Driessenia_phasmolacuna:0.00224041,(QFQ49571.1__XX__Phyllagathis_stellata:0.00074458,QFQ47051.1__XX__Phyllagathis_rufa:0.00000253)100:0.00074461)48:0.00000253,QFQ37813.1__XX__Driessenia_sp__Liu____:0.00074454)22:0.00000253,QFQ46128.1__XX__Driessenia_glanduligera:0.00000253)18:0.00000253,(QFQ49655.1__XX__Phyllagathis_rajah:0.00224862,QFQ47723.1__XX__Driessenia_sp__Liu____:0.00149091)31:0.00000253)9:0.00000253,QFQ49151.1__XX__Phyllagathis_osmantha:0.00074542)100:0.00149247,QFQ40752.1__XX__Fordiophyton_repens:0.00149253)22:0.00000253,((QFQ48143.1__XX__Allomorphia_urophylla:0,QFQ43608.1__XX__Allomorphia_urophylla:0):0.00000253,QFQ43944.1__XX__Oxyspora_teretipetiolata:0.00000253)100:0.00074674,((((QFQ45792.1__XX__Fordiophyton_jinpingense:0.00374333,QFQ41172.1__XX__Sporoxeia_latifolia:0.00074441)68:0.00000253,QFQ45708.1__XX__Phyllagathis_hispidissima:0.00149092)70:0.00074446,QFQ42852.1__XX__Phyllagathis_setotheca_var__setotuba:0.00149082)16:0.00000253,QFQ38821.1__XX__Allomorphia_balansae:0.00000253)3:0.00000253)7:0.00074432,((QFQ50075.1__XX__Phyllagathis_sessilifolia:0.00299583,(((QFQ47891.1__XX__Sonerila_parviflora:0.00074468,(QFQ47303.1__XX__Sonerila_borneensis:0.00074497,QFQ47219.1__XX__Sonerila_velutina:0.00074505)94:0.00000253)100:0.00375345,(QFQ45876.1__XX__Sonerila_plagiocardia:0.00375847,QFQ38569.1__XX__Sonerila_plagiocardia:0.00149421)100:0.00149883)93:0.00074203,(((QFQ46547.1__XX__Sonerila_pulchella:0.00149134,QFQ38737.1__XX__Sonerila_cantonensis:0.00074505)67:0.00000253,QFQ40584.1__XX__Sonerila_cantonensis:0.00000253)69:0.00000253,QFQ44700.1__XX__Sonerila_yunnanensis:0.0029922)100:0.00224889)100:0.00376023)27:0.00000253,((QFQ49403.1__XX__Phyllagathis_gymnantha:0.0045335,QFQ42012.1__XX__Phyllagathis_elattandra:0.00074439)46:0.00000253,((QFQ45204.1__XX__Sarcopyramis_napalensis:0.00074443,QFQ43104.1__XX__Sarcopyramis_napalensis:0.00000253)100:0.00149087,QFQ40333.1__XX__Sarcopyramis_bodinieri:0.00000253)100:0.00224068)41:0.00074452)14:0.00000253,(QFQ49067.1__XX__Phyllagathis_melastomatoides:0.00148924,QFQ38065.1__XX__Phyllagathis_hispida:0.00149346)24:0.00000253,(QFQ48731.1__XX__Phyllagathis_dispar:0.00074793,QFQ38485.1__XX__Fordiophyton_breviscapum:0.00074802)50:0.0007452,((((QFQ48479.1__XX__Barthea_barthei:0.00375736,QFQ40417.1__XX__Phyllagathis_erecta:0.00000253)81:0.00074783,(QFQ48059.1__XX__Plagiopetalum_serratum:0.00000253,QFQ43776.1__XX__Plagiopetalum_esquirolii:0.00000253)100:0.00074559)30:0.00000253,(QFQ40501.1__XX__Phyllagathis_velutina:0.00149544,QFQ39157.1__XX__Phyllagathis_gracilis:0.00000253)96:0.00074545)18:0.00000253,QFQ43188.1__XX__Phyllagathis_xinyiensis:0.00074547)21:0.00074666,(QFQ48227.1__XX__Sporoxeia_petelotii:0.00073856,(QFQ39409.1__XX__Phyllagathis_oligotricha:0.00000253,QFQ38401.1__XX__Phyllagathis_nudipes:0.00074406)100:0.00224914)33:0.00075392,((((((QFQ45624.1__XX__Tashiroea_okinawensis:0.00000253,QFQ45372.1__XX__Tashiroea_yaeyamensis:0.00000253)93:0.00000253,(QFQ42600.1__XX__Tashiroea_sinensis:0.00074477,QFQ39661.1__XX__Tashiroea_quadrangularis:0.00149575)62:0.00000253)62:0.00000253,((QFQ42684.1__XX__Tashiroea_amoena:0.00000253,QFQ42516.1__XX__Bredia_sp__QJZ_____:0.00000253)100:0.00074588,QFQ41676.1__XX__Tashiroea_amoena:0.00149087)100:0.0007455)100:0.00074464,(QFQ41928.1__XX__Tashiroea_biglandularis:0.00000253,(QFQ41508.1__XX__Tashiroea_sessilifolia:0.00000253,QFQ39745.1__XX__Bredia_sp__QJZ_____:0.00000253)100:0.00074459)100:0.00074456)60:0.00000253,QFQ44280.1__XX__Phyllagathis_hispidissima:0.00149071)20:0.00074517,(QFQ44028.1__XX__Phyllagathis_cavaleriei_var__wilsoniana:0.00074806,QFQ40920.1__XX__Phyllagathis_tetrandra:0.00224724)36:0.0007451)18:0.00000253,(((QFQ44784.1__XX__Blastus_mollissimus:0,QFQ38905.1__XX__Phyllagathis_stenophylla:0):0,QFQ42768.1__XX__Fordiophyton_zhuangiae:0):0,QFQ39913.1__XX__Fordiophyton_faberi:0):0.00000253)13:0.00000253,QFQ44364.1__XX__Fordiophyton_longipes:0.00000253)16:0.00000253,((((QFQ41760.1__XX__Bredia_changii:0.00074459,((QFQ41592.1__XX__Bredia_longiloba:0,QFQ39241.1__XX__Phyllagathis_plagiopetala:0):0.00000253,QFQ39325.1__XX__Phyllagathis_plagiopetala:0.00000253)99:0.00000253)100:0.00074432,QFQ38653.1__XX__Bredia_fordii:0.00000253)100:0.00074439,QFQ39577.1__XX__Phyllagathis_guidongensis:0.00074457)29:0.00000253,QFQ40081.1__XX__Phyllagathis_longiradiosa:0.00000253)32:0.00074438)4:0.00000253,((YP_010200677.1__XX__Phyllagathis_hainanensis:0.00000253,UAM91089.1__XX__Phyllagathis_hainanensis:0.00000253)100:0.00074447,((((((((QFQ49907.1__XX__Phyllagathis_lii:0,QFQ46044.1__XX__Anerincleistus_quintuplinervis:0):0,QFQ47639.1__XX__Anerincleistus_bullatus:0):0,QFQ46295.1__XX__Anerincleistus_setulosus:0):0,QFQ49235.1__XX__Phyllagathis_millelunata:0):0,QFQ46799.1__XX__Anerincleistus_macrophyllus:0):0,QFQ46883.1__XX__Anerincleistus_sertulifer:0):0.00000253,QFQ49739.1__XX__Anerincleistus_sp__Lin____:0.00000253)100:0.00149188,((QFQ49319.1__XX__Anerincleistus_phyllagathoides:0.00074741,QFQ47807.1__XX__Anerincleistus_bracteatus:0.00074393)100:0.00150374,QFQ48815.1__XX__Phyllagathis_scortechinii:0.0014906)52:0.00000253)76:0.00149084)2:0.00000253,(QFQ43356.1__XX__Fordiophyton_faberi:0.00112713,QFQ40836.1__XX__Fordiophyton_strictum:0.00210281)38:0.0005099)3:0.00000253,(QFQ44448.1__XX__Phyllagathis_sp__QJZ_____:0.00149124,QFQ38233.1__XX__Fordiophyton_peperomiifolium:0.00149356)28:0.00074718)18:0.00000253,QFQ39073.1__XX__Phyllagathis_cavaleriei:0.00224298)21:0.00074871,(((UBX38375.1__XX__Scorpiothyrsus_erythrotrichus:0.00149883,QFQ38989.1__XX__Scorpiothyrsus_oligotrichus:0.00000253)100:0.00223817,QFQ48899.1__XX__Phyllagathis_rotundifolia:0.0014916)63:0.00000253,QFQ45036.1__XX__Scorpiothyrsus_shangszeensis:0.00000253)54:0.00000253)100:0.00301041,(YP_009319399.1__XX__Opisthocentra_clidemioides:0.00000253,APA18503.1__XX__Opisthocentra_clidemioides:0.00000253)100:0.00299255)100:0.00462882,(YP_009318805.1__XX__Blakea_schlimii:0.00000253,APA17908.1__XX__Blakea_schlimii:0.00000253)100:0.00455949)42:0.00073065,((((((((((YP_010007972.1__XX__Pleroma_semidecandrum:0.00000253,QNR87744.1__XX__Pleroma_semidecandrum:0.00000253)100:0.0007419,(YP_009670251.1__XX__Pleroma_urvilleanum:0.00000253,QCW95569.1__XX__Pleroma_urvilleanum:0.00000253)99:0.00000253)100:0.00591788,((YP_009943553.1__XX__Heterocentron_elegans:0.00000253,QOD41807.1__XX__Heterocentron_elegans:0.00000253)100:0.00376907,(YP_009319821.1__XX__Chaetogastra_longifolia:0.00000253,APA18925.1__XX__Chaetogastra_longifolia:0.00000253)100:0.00148608)100:0.00188894)55:0.00132507,(YP_009319483.1__XX__Pterogastra_divaricata:0.00000253,APA18588.1__XX__Pterogastra_divaricata:0.00000253)100:0.0045222)49:0.00028127,(((YP_009943474.1__XX__Heterotis_rotundifolia:0.00000253,QOD41727.1__XX__Heterotis_rotundifolia:0.00000253)100:0.00452383,(YP_009738411.1__XX__Osbeckia_stellata:0.00000253,QIB72105.1__XX__Osbeckia_stellata:0.00000253)100:0.00224616)82:0.00075606,((QCL12432.1__XX__Melastoma_dodecandrum:0.00000253,YP_009655050.1__XX__Melastoma_dodecandrum:0.00000253)100:0.00148888,(YP_009367966.1__XX__Melastoma_candidum:0.00000253,ARM18826.1__XX__Melastoma_candidum:0.00000253)100:0.00302608)72:0.00000253)100:0.00441853)100:0.0035899,((YP_009668741.1__XX__Microlicia_cogniauxiana:0.00000253,QCW93502.1__XX__Microlicia_cogniauxiana:0.00000253)100:0.004592,(YP_009319653.1__XX__Rhynchanthera_bracteata:0.00000253,APA18757.1__XX__Rhynchanthera_bracteata:0.00000253)100:0.0075966)100:0.00613177)29:0.00000253,(QFQ47471.1__XX__Ochthocharis_bornensis:0.00525269,((YP_009319568.1__XX__Rhexia_virginica:0.00000253,APA18671.1__XX__Rhexia_virginica:0.00000253)100:0.01665763,(YP_009319314.1__XX__Nepsera_aquatica:0.00000253,APA18417.1__XX__Nepsera_aquatica:0.00000253)100:0.01081027)77:0.00137435)49:0.00000253)77:0.00151198,AAG44021.1__XX__Pterolepis_glomerata:0.00761392)66:0.00072776,((((QFQ47387.1__XX__Macrolenes_pachygyna:0.00148197,(QFQ44196.1__XX__Dissochaeta_vacillans:0.00000253,QFQ44112.1__XX__Dissochaeta_gracilis:0.00000253)100:0.00376876)55:0.00075137,QFQ46967.1__XX__Dalenia_magnibracteata:0.00000253)55:0.00075498,((QFQ43692.1__XX__Medinilla_lanceata:0.00000253,QFQ43524.1__XX__Medinilla_assamica:0.00224578)100:0.00149905,QFQ37645.1__XX__Medinilla_septentrionalis:0.00000253)100:0.00222604)100:0.00451902,((YP_009319906.1__XX__Triolena_amazonica:0.00000253,APA19009.1__XX__Triolena_amazonica:0.00000253)100:0.00301979,(AAG44009.2__XX__Monolena_primuliflora:0.00453285,AAG44007.1__XX__Bertolonia_maculata:0.00457294)66:0.00298003)29:0.00000253)28:0.00149183)43:0.00151219,(YP_009318635.1__XX__Allomaieta_villosa:0.00000253,APA17738.1__XX__Allomaieta_villosa:0.00000253)100:0.00525471)12:0.00000253)28:0.00000253,(YP_009319144.1__XX__Merianthera_pulchra:0.00000253,APA18247.1__XX__Merianthera_pulchra:0.00000253)100:0.0037379)42:0.00074312,(YP_009318720.1__XX__Bertolonia_acuminata:0.00000253,APA17823.1__XX__Bertolonia_acuminata:0.00000253)100:0.00298576)37:0.00000253,(((YP_009319737.1__XX__Salpinga_maranonensis:0.00000253,APA18841.1__XX__Salpinga_maranonensis:0.00000253)100:0.01049172,(YP_009318974.1__XX__Graffenrieda_moritziana:0.00000253,APA18077.1__XX__Graffenrieda_moritziana:0.00000253)100:0.0027057)100:0.00442667,((YP_009319229.1__XX__Miconia_dodecandra:0.00000253,APA18332.1__XX__Miconia_dodecandra:0.00000253)100:0.00302936,(YP_009318890.1__XX__Eriocnema_fulva:0.00000253,APA17993.1__XX__Eriocnema_fulva:0.00000253)100:0.00148834)100:0.00170458)100:0.00279284)49:0.00000253,(QFQ46463.1__XX__Astronia_smilacifolia:0.00530298,(YP_009319059.1__XX__Henriettea_barkeri:0.00000253,APA18162.1__XX__Henriettea_barkeri:0.00000253)100:0.00765794)73:0.00073153)100:0.0138494,(QFQ47555.1__XX__Pternandra_tessellata:0.0084945,QFQ45960.1__XX__Pternandra_korthalsiana:0.00086032)100:0.01040299)100:0.00462481,(QFQ48983.1__XX__Memecylon_ligustrifolium:0.00086959,(YP_009670167.1__XX__Memecylon_pauciflorum:0.00000253,QCW95485.1__XX__Memecylon_pauciflorum:0.00000253)100:0.00136354)100:0.02249154)100:0.01590044,((YP_009669828.1__XX__Saltera_sarcocolla:0.00000253,QCW95146.1__XX__Saltera_sarcocolla:0.00000253)100:0.00866619,QCW93693.1__XX__Alzatea_verticillata:0.01292947)100:0.00616587)100:0.00765682)94:0.00156056)100:0.01673295)36:0.0007011,((((((((((((((UED15789.1__XX__Geranium_koreanum:0.00000253,((AKI84970.1__XX__Geranium_endressii:0.00147629,AKI84964.1__XX__Geranium_platyanthum:0.00370899)42:0.00000253,(AKI84966.1__XX__Geranium_nodosum:0.00148158,AKI84962.1__XX__Geranium_pratense:0.00223018)13:0.00000253)30:0.00000253)32:0.00000253,(((UED15708.1__XX__Geranium_thunbergii:0.00375853,(YP_010132506.1__XX__Geranium_sibiricum:0.00000253,QQD90231.1__XX__Geranium_sibiricum:0.00000253)100:0.00146761)100:0.00225226,AKI84956.1__XX__Geranium_traversii:0.00073668)98:0.00000253,(ACH47442.1__XX__Geranium_carolinianum:0.0060181,((((YP_009250995.1__XX__Geranium_incanum:0,AKF43018.1__XX__Geranium_incanum:0):0,AKI84969.1__XX__Geranium_incanum:0):0.00000253,AMY96006.1__XX__Geranium_incanum:0.00000253)100:0.00073928,AKI84971.1__XX__Geranium_brycei:0.00000253)100:0.00148211)100:0.00148186)50:0.00074308)43:0.00073715,AKI84958.1__XX__Geranium_sanguineum:0.00000253)100:0.00449087,AKI84957.1__XX__Geranium_subcaulescens:0.00224125)95:0.00072511,(AKI84963.1__XX__Geranium_platypetalum:0.00000253,AKI84960.1__XX__Geranium_renardii:0.00073795)100:0.00147851)94:0.00000253,(AUT83719.1__XX__Geranium_pyrenaicum:0.00000253,AUT83652.1__XX__Geranium_pusillum:0.00223788)100:0.00446836)94:0.00073913,(((AMY96116.1__XX__Geranium_phaeum:0,AKF43020.1__XX__Geranium_phaeum:0):0.00000253,AKI84965.1__XX__Geranium_phaeum:0.00000253)100:0.0007403,AKI84961.1__XX__Geranium_reflexum:0.00147502)100:0.00222989)100:0.00602543,((((((((ACH47444.1__XX__Geranium_palmatum:0,AMY96062.1__XX__Geranium_maderense:0):0,YP_003934084.1__XX__Geranium_palmatum:0):0,AKF43019.1__XX__Geranium_maderense:0):0,AKI84967.1__XX__Geranium_maderense:0):0,YP_009250234.1__XX__Geranium_maderense:0):0.00000253,ADJ66383.1__XX__Geranium_palmatum:0.00000253)100:0.00142801,(AKI84959.1__XX__Geranium_robertianum:0.00000253,AKI84955.1__XX__Geranium_yeoi:0.00000253)100:0.0037991)100:0.0146194,(ACH47443.1__XX__Geranium_macrorrhizum:0.000736,AKI84968.1__XX__Geranium_macrorrhizum:0.00000253)100:0.00534609)100:0.00373991)100:0.00256604,(((((YP_009270476.1__XX__Erodium_reichardii:0.00000253,AHG24545.1__XX__Erodium_reichardii:0.00000253)100:0.00387366,((AGY60953.1__XX__Erodium_trifolium:0,YP_009050131.1__XX__Erodium_trifolium:0):0.00000253,AKF43016.1__XX__Erodium_trifolium:0.00000253)100:0.00668094)100:0.00611066,((YP_009270402.1__XX__Erodium_manescavi:0.00000253,AHF21159.1__XX__Erodium_manescavi:0.00000253)100:0.00148509,(ADU58155.1__XX__Erodium_carvifolium:0.00000253,YP_004221931.1__XX__Erodium_carvifolium:0.00000253)100:0.00074072)100:0.00508777)100:0.00093061,((YP_009270327.1__XX__Erodium_rupestre:0.00000253,AHF21084.1__XX__Erodium_rupestre:0.00000253)100:0.00073783,(AHG24620.1__XX__Erodium_foetidum_subsp__foetidum:0.00000253,AKF43014.1__XX__Erodium_foetidum:0.00000253)99:0.00000253)100:0.0029861)100:0.004629,((((ACH47441.1__XX__Erodium_texanum:0,YP_003933922.1__XX__Erodium_texanum:0):0.00000253,ADJ66321.1__XX__Erodium_texanum:0.00000253)100:0.01112821,(AHH24701.1__XX__Erodium_crassifolium:0.00000253,YP_009111490.1__XX__Erodium_crassifolium:0.00000253)100:0.00823027)100:0.00601954,(((AHH80595.1__XX__Erodium_gruinum:0,YP_009111584.1__XX__Erodium_gruinum:0):0.00000253,AKF43015.1__XX__Erodium_gruinum:0.00000253)100:0.00523156,(((AKF43013.1__XX__Erodium_chrysanthum:0,AIA81363.1__XX__Erodium_chrysanthum:0):0.00000253,YP_009138230.1__XX__Erodium_chrysanthum:0.00000253)100:0.00293117,(YP_009131156.1__XX__Erodium_absinthoides:0.00000253,AIA26369.1__XX__Erodium_absinthoides:0.00000253)100:0.00302176)100:0.01172871)100:0.03505943)87:0.00211871)87:0.0028862)74:0.0016262,(AEX10194.1__XX__California_macrophylla:0.00000253,AKF43012.1__XX__California_macrophylla:0.00000253)100:0.00988088)100:0.00836269,(((ACH47446.1__XX__Monsonia_vanderietiae:0.00000253,((YP_009243136.1__XX__Monsonia_marlothii:0,AKF43024.1__XX__Monsonia_marlothii:0):0.00000253,AMQ99521.1__XX__Monsonia_marlothii:0.00000253)100:0.00147981)98:0.00000253,(((YP_009239087.1__XX__Monsonia_emarginata:0,AKI84972.1__XX__Monsonia_emarginata:0):0.00000253,AML26911.1__XX__Monsonia_emarginata:0.00000253)100:0.00149019,AKF43023.1__XX__Monsonia_emarginata:0.00000253)100:0.00523538)100:0.00237878,((ACH47445.1__XX__Monsonia_speciosa:0,YP_003934318.1__XX__Monsonia_speciosa:0):0.00000253,ADJ66453.1__XX__Monsonia_speciosa:0.00000253)100:0.01221979)100:0.01068262)100:0.01112674,((((((((((((((((((((((((QCO91858.1__XX__Pelargonium_zonale:0,QCO91743.1__XX__Pelargonium_acraeum:0):0,YP_784079.1__XX__Pelargonium_x_hortorum:0):0,QCO91793.1__XX__Pelargonium_inquinans:0):0,YP_784177.1__XX__Pelargonium_x_hortorum:0):0,QCO91742.1__XX__Pelargonium_acetosum:0):0,QCO91776.1__XX__Pelargonium_frutetorum:0):0,AKF43037.1__XX__Pelargonium_x_hortorum:0):0,ABI17368.1__XX__Pelargonium_x_hortorum:0):0,ABI17270.1__XX__Pelargonium_x_hortorum:0):0.00000253,QCO91857.1__XX__Pelargonium_x_hortorum:0.00000253)100:0.00073597,(QCO91845.1__XX__Pelargonium_tongaense:0.00000253,ARU80401.1__XX__Pelargonium_tongaense:0.00000253)99:0.00000253)100:0.00073582,(QCO91836.1__XX__Pelargonium_saxifragoides:0.00000253,QCO91820.1__XX__Pelargonium_peltatum:0.00000253)100:0.00073717)96:0.00000253,((((((QCO91830.1__XX__Pelargonium_quinquelobatum:0,YP_009339067.1__XX__Pelargonium_quinquelobatum:0):0,API85116.1__XX__Pelargonium_quinquelobatum:0):0,YP_009339158.1__XX__Pelargonium_quinquelobatum:0):0,API85024.1__XX__Pelargonium_quinquelobatum:0):0.00000253,ARU80400.1__XX__Pelargonium_quinquelobatum:0.00000253)100:0.00073928,(QCO91746.1__XX__Pelargonium_alchemilloides:0.00000253,ARU80399.1__XX__Pelargonium_alchemilloides:0.00000253)100:0.00073824)100:0.00074005)100:0.00073703,QCO91812.1__XX__Pelargonium_multibracteatum:0.00000253)100:0.00073472,(QCO91751.1__XX__Pelargonium_articulatum:0.00000253,QCO91747.1__XX__Pelargonium_alchemilloides:0.00000253)98:0.00148742)47:0.00000253,QCO91824.1__XX__Pelargonium_plurisectum:0.00000253)44:0.00000253,QCO91750.1__XX__Pelargonium_aridum:0.00073551)47:0.00000253,QCO91754.1__XX__Pelargonium_barklyi:0.00147145)100:0.0007347,(QCO91771.1__XX__Pelargonium_elongatum:0.00000253,QCO91770.1__XX__Pelargonium_elongatum:0.00000253)98:0.00000253)100:0.00073887,(((((((((QCO91841.1__XX__Pelargonium_spinosum:0,API85237.1__XX__Pelargonium_spinosum:0):0,QCO91782.1__XX__Pelargonium_grandicalcaratum:0):0,ARU80398.1__XX__Pelargonium_spinosum:0):0,QCO91783.1__XX__Pelargonium_grandicalcaratum:0):0,YP_009339188.1__XX__Pelargonium_spinosum:0):0,API85145.1__XX__Pelargonium_spinosum:0):0,YP_009339279.1__XX__Pelargonium_spinosum:0):0.00000253,QCO91816.1__XX__Pelargonium_otaviense:0.00000253)100:0.00073631,(QCO91796.1__XX__Pelargonium_karooicum:0.00000253,QCO91762.1__XX__Pelargonium_caylae:0.0007357)100:0.00073637)100:0.00073139)100:0.00073515,(((((QCO91772.1__XX__Pelargonium_endlicherianum:0,YP_009339036.1__XX__Pelargonium_endlicherianum:0):0,API84994.1__XX__Pelargonium_endlicherianum:0):0,YP_009338942.1__XX__Pelargonium_endlicherianum:0):0,API84899.1__XX__Pelargonium_endlicherianum:0):0.00000253,ARU80397.1__XX__Pelargonium_endlicherianum:0.00000253)100:0.00147188)100:0.00000253,((YP_009300086.1__XX__Pelargonium_transvaalense:0,AKF43036.1__XX__Pelargonium_transvaalense:0):0.00000253,AJC00001.1__XX__Pelargonium_transvaalense:0.00000253)100:0.00221299)100:0.00305908,(((((((((QCO91853.1__XX__Pelargonium_worcesterae:0,YP_009299116.1__XX__Pelargonium_exhibens:0):0,ARU80396.1__XX__Pelargonium_worcesterae:0):0,AJB99030.1__XX__Pelargonium_exhibens:0):0.00000253,QCO91852.1__XX__Pelargonium_worcesterae:0.00000253)99:0.00000253,QCO91810.1__XX__Pelargonium_mollicomum:0.00073747)100:0.00148105,(QCO91844.1__XX__Pelargonium_tetragonum:0.00000253,((YP_009300011.1__XX__Pelargonium_tetragonum:0,AKF43035.1__XX__Pelargonium_tetragonum:0):0.00000253,AJB99925.1__XX__Pelargonium_tetragonum:0.00000253)100:0.00073591)100:0.00074206)100:0.00072352,((((((QCO91813.1__XX__Pelargonium_multicaule:0,QCO91757.1__XX__Pelargonium_candicans:0):0,AKF43033.1__XX__Pelargonium_myrrhifolium:0):0,QCO91758.1__XX__Pelargonium_candicans:0):0,AJB99516.1__XX__Pelargonium_myrrhifolium:0):0,YP_009299602.1__XX__Pelargonium_myrrhifolium:0):0.00000253,QCO91761.1__XX__Pelargonium_caucalifolium:0.00000253)100:0.00296471)100:0.00074546,QCO91748.1__XX__Pelargonium_antidysentericum:0.00147161)96:0.00000253,(((((((QCO91846.1__XX__Pelargonium_tragacanthoides:0,AJB99789.1__XX__Pelargonium_trifidum:0):0.00000253,YP_009299875.1__XX__Pelargonium_trifidum:0.00000253)100:0.00073617,QCO91787.1__XX__Pelargonium_griseum:0.00220952)53:0.00000253,QCO91839.1__XX__Pelargonium_senecioides:0.00000253)48:0.00000253,(QCO91842.1__XX__Pelargonium_tenuicaule:0.00073415,(YP_009298979.1__XX__Pelargonium_dolomiticum:0.00000253,AJB98893.1__XX__Pelargonium_dolomiticum:0.00000253)100:0.00298097)65:0.00000253)100:0.00148548,QCO91825.1__XX__Pelargonium_praemorsum:0.00147127)98:0.00000253,QCO91814.1__XX__Pelargonium_mutans:0.00450091)100:0.00147106)99:0.00063496)100:0.00372099,(((((((((((((((((QCO91856.1__XX__Pelargonium_fragrans:0,YP_009171161.1__XX__Pelargonium_dichondrifolium:0):0,AKF43030.1__XX__Pelargonium_exstipulatum:0):0,AJB99226.1__XX__Pelargonium_exstipulatum:0):0,YP_009299312.1__XX__Pelargonium_exstipulatum:0):0,QCO91794.1__XX__Pelargonium_ionidiflorum:0):0,QCO91775.1__XX__Pelargonium_fragrans:0):0,QCO91834.1__XX__Pelargonium_reniforme:0):0,ARU80395.1__XX__Pelargonium_reniforme:0):0,AJA38367.1__XX__Pelargonium_dichondrifolium:0):0,QCO91833.1__XX__Pelargonium_reniforme:0):0,AKF43028.1__XX__Pelargonium_dichondrifolium:0):0.00000253,QCO91840.1__XX__Pelargonium_sidoides:0.00000253)100:0.00073566,(QCO91815.1__XX__Pelargonium_odoratissimum:0.00000253,QCO91745.1__XX__Pelargonium_album:0.00000253)99:0.00000253)100:0.00147445,((YP_009171258.1__XX__Pelargonium_cotyledonis:0,AKI84973.1__XX__Pelargonium_cotyledonis:0):0.00000253,AJA38464.1__XX__Pelargonium_cotyledonis:0.00000253)77:0.00000253)64:0.00000253,AKF43027.1__XX__Pelargonium_cotyledonis:0.00222115)79:0.00073708,((((QCO91809.1__XX__Pelargonium_minimum:0.00073604,QCO91808.1__XX__Pelargonium_minimum:0.00000253)100:0.00522187,(QCO91802.1__XX__Pelargonium_littorale:0.00000253,(((QCO91753.1__XX__Pelargonium_australe:0,AKF43025.1__XX__Pelargonium_australe:0):0,AJA38561.1__XX__Pelargonium_australe:0):0.00000253,YP_009171355.1__XX__Pelargonium_australe:0.00000253)100:0.00147494)85:0.00074189)81:0.00000253,QCO91756.1__XX__Pelargonium_buysii:0.00000253)68:0.00073602,(QCO91788.1__XX__Pelargonium_grossularioides:0.00000253,ARU80394.1__XX__Pelargonium_grossularioides:0.00000253)100:0.00073797)57:0.00000253)100:0.00458052,((((((((QCO91855.1__XX__Pelargonium_xerophyton:0.00073774,(YP_008994576.1__XX__Pelargonium_alternans:0.00000253,AGV03005.1__XX__Pelargonium_alternans:0.00000253)100:0.00073779)30:0.00000253,((((((((QCO91854.1__XX__Pelargonium_wuppertalense:0,QCO91806.1__XX__Pelargonium_luteolum:0):0,QCO91741.1__XX__Pelargonium_sp__Hoarea___A:0):0.00000253,QCO91811.1__XX__Pelargonium_moniliforme:0.00000253)98:0.00000253,(QCO91821.1__XX__Pelargonium_petroselinifolium:0.00147826,QCO91774.1__XX__Pelargonium_fissifolium:0.00000253)100:0.00073805)100:0.00073799,(((((((QCO91850.1__XX__Pelargonium_undulatum:0,QCO91789.1__XX__Pelargonium_hirtipetalum:0):0,QCO91832.1__XX__Pelargonium_rapaceum:0):0,QCO91799.1__XX__Pelargonium_leipoldtii:0):0,QCO91800.1__XX__Pelargonium_leipoldtii:0):0,QCO91831.1__XX__Pelargonium_rapaceum:0):0.00000253,QCO91849.1__XX__Pelargonium_undulatum:0.00000253)27:0.00000253,(QCO91752.1__XX__Pelargonium_auritum:0.00147795,((YP_009299506.1__XX__Pelargonium_incrassatum:0,AKF43032.1__XX__Pelargonium_incrassatum:0):0.00000253,AJB99420.1__XX__Pelargonium_incrassatum:0.00000253)100:0.00073803)53:0.00000253)31:0.00000253)68:0.00073864,(((((((QCO91848.1__XX__Pelargonium_triste:0,QCO91744.1__XX__Pelargonium_aff__lobatum_SJK_____:0):0,QCO91803.1__XX__Pelargonium_lobatum:0):0.00000253,QCO91847.1__XX__Pelargonium_triste:0.00000253)99:0.00000253,QCO91804.1__XX__Pelargonium_lobatum:0.00073619)61:0.00073699,QCO91822.1__XX__Pelargonium_pillansii:0.00000253)99:0.00073677,QCO91823.1__XX__Pelargonium_pinnatum:0.00221979)62:0.00074311,(((QCO91828.1__XX__Pelargonium_pulchellum:0.00295956,QCO91749.1__XX__Pelargonium_appendiculatum:0.00073683)38:0.00000253,((QCO91807.1__XX__Pelargonium_luteolum:0.00073734,((YP_009299215.1__XX__Pelargonium_echinatum:0,AKF43029.1__XX__Pelargonium_echinatum:0):0.00000253,AJB99129.1__XX__Pelargonium_echinatum:0.00000253)99:0.00000253)99:0.00147744,(((QCO91778.1__XX__Pelargonium_fulgidum:0,AJB99323.1__XX__Pelargonium_fulgidum:0):0,AKF43031.1__XX__Pelargonium_fulgidum:0):0.00000253,YP_009299409.1__XX__Pelargonium_fulgidum:0.00000253)100:0.00148393)44:0.00000253)15:0.00000253,(QCO91791.1__XX__Pelargonium_hirtum:0.00000253,QCO91790.1__XX__Pelargonium_hirtum:0.00000253)100:0.00073678)16:0.00000253,((((QCO91818.1__XX__Pelargonium_paniculatum:0.00000253,QCO91797.1__XX__Pelargonium_klinghardtense:0.00000253)99:0.00000253,(QCO91798.1__XX__Pelargonium_laxum:0.00000253,QCO91760.1__XX__Pelargonium_carnosum:0.00000253)100:0.00073745)100:0.00147944,(QCO91780.1__XX__Pelargonium_gibbosum:0.00000253,QCO91779.1__XX__Pelargonium_gibbosum:0.00000253)99:0.00000253)46:0.00073755,QCO91768.1__XX__Pelargonium_desertorum:0.00147684)17:0.00000253)30:0.00073905)18:0.00000253,(QCO91838.1__XX__Pelargonium_schizopetalum:0.00000253,((QCO91805.1__XX__Pelargonium_luridum:0,ARU80393.1__XX__Pelargonium_luridum:0):0.00000253,QCO91755.1__XX__Pelargonium_bowkeri:0.00000253)100:0.00073842)100:0.00148251)1:0.00000253,(QCO91765.1__XX__Pelargonium_crassicaule:0.00147924,((YP_009299702.1__XX__Pelargonium_nanum:0,AKF43034.1__XX__Pelargonium_nanum:0):0.00000253,AJB99616.1__XX__Pelargonium_nanum:0.00000253)100:0.00073792)21:0.00000253)10:0.00000253)66:0.00073781,((QCO91801.1__XX__Pelargonium_limoneum:0.00000253,QCO91766.1__XX__Pelargonium_crispum:0.00000253)98:0.00000253,(QCO91763.1__XX__Pelargonium_citronellum:0.00000253,((YP_009298903.1__XX__Pelargonium_citronellum:0,AKF43026.1__XX__Pelargonium_citronellum:0):0.00000253,AJB98817.1__XX__Pelargonium_citronellum:0.00000253)100:0.00073761)100:0.00073676)44:0.00073903)17:0.00000253,((((((QCO91829.1__XX__Pelargonium_quercifolium:0,AJB99713.1__XX__Pelargonium_quercifolium:0):0,QCO91767.1__XX__Pelargonium_denticulatum:0):0,YP_009299799.1__XX__Pelargonium_quercifolium:0):0,QCO91826.1__XX__Pelargonium_pseudoglutinosum:0):0.00000253,QCO91827.1__XX__Pelargonium_pseudoglutinosum:0.00000253)100:0.00073798,(YP_009298806.1__XX__Pelargonium_cucullatum:0.00000253,AJB98720.1__XX__Pelargonium_cucullatum:0.00000253)100:0.00222055)42:0.00000253)9:0.00000253,((((QCO91843.1__XX__Pelargonium_ternatum:0,QCO91784.1__XX__Pelargonium_grandiflorum:0):0,QCO91819.1__XX__Pelargonium_patulum:0):0,QCO91785.1__XX__Pelargonium_grandiflorum:0):0.00000253,QCO91837.1__XX__Pelargonium_scabrum:0.00000253)100:0.00073781)24:0.00000253,(((((((QCO91851.1__XX__Pelargonium_viscosissimum:0,QCO91759.1__XX__Pelargonium_capitatum:0):0,QCO91817.1__XX__Pelargonium_panduriforme:0):0,QCO91792.1__XX__Pelargonium_hispidum:0):0,QCO91777.1__XX__Pelargonium_fruticosum:0):0,QCO91773.1__XX__Pelargonium_englerianum:0):0,QCO91781.1__XX__Pelargonium_glutinosum:0):0.00000253,QCO91835.1__XX__Pelargonium_ribifolium:0.00000253)21:0.00000253)24:0.00000253,QCO91786.1__XX__Pelargonium_graveolens:0.00073783)39:0.00000253,QCO91764.1__XX__Pelargonium_cordifolium:0.00073783)100:0.00542343)100:0.0087084)100:0.01153504)100:0.01743895,((AKF43021.1__XX__Hypseocharis_bilobata:0,AGV02903.1__XX__Hypseocharis_bilobata:0):0.00000253,YP_008994473.1__XX__Hypseocharis_bilobata:0.00000253)100:0.02271041)100:0.01793622,((((AGS13016.1__XX__Melianthus_villosus:0,YP_008994297.1__XX__Melianthus_villosus:0):0.00000253,AKF43022.1__XX__Melianthus_villosus:0.00000253)100:0.01386312,((AFJ00479.1__XX__Francoa_sonchifolia:0,YP_007889869.1__XX__Francoa_sonchifolia:0):0.00000253,AKF43017.1__XX__Francoa_sonchifolia:0.00000253)100:0.00641156)100:0.01251569,(YP_008994398.1__XX__Viviania_marifolia:0.00000253,AGV02827.1__XX__Viviania_marifolia:0.00000253)100:0.03946125)100:0.00825652)53:0.00334014)28:0.00230502)63:0.00629689,((((((((((((((((((((((((((((((((((((((((((((((((((((((((((((((((((((((((((((((((((((((((((((((((((((((((((UFK31874.1__XX__Vitis_yunnanensis:0,YP_009444223.1__XX__Vitis_coignetiae:0):0,YP_010130779.1__XX__Vitis_hancockii:0):0,UFK30004.1__XX__Vitis_bellula:0):0,YP_009534417.1__XX__Vitis_jacquemontii:0):0,QPZ53055.1__XX__Vitis_betulifolia:0):0,UFK30684.1__XX__Vitis_flexuosa:0):0,BBM76597.1__XX__Vitis_vinifera_subsp__sylvestris:0):0,AYI67457.1__XX__Vitis_betulifolia:0):0,UFK30514.1__XX__Vitis_davidii:0):0,QSV10154.1__XX__Vitis_vinifera_x_Vitis_labrusca:0):0,BBO30181.1__XX__Vitis_vinifera_subsp__sylvestris:0):0,QPZ52963.1__XX__Vitis_bryoniifolia:0):0,BAO01584.1__XX__Vitis_vinifera_subsp__caucasica:0):0,UFK31449.1__XX__Vitis_shenxiensis:0):0,UFK30599.1__XX__Vitis_erythrophylla:0):0,QRZ02552.1__XX__Vitis_amurensis:0):0,UFK30429.1__XX__Vitis_davidii:0):0,BBU41704.1__XX__Vitis_vinifera_subsp__sylvestris:0):0,QPZ53125.1__XX__Vitis_romanetii:0):0,AYI66533.1__XX__Vitis_coignetiae:0):0,BAO01668.1__XX__Vitis_vinifera_subsp__caucasica:0):0,UFK30769.1__XX__Vitis_hancockii:0):0,ABE47542.1__XX__Vitis_vinifera:0):0,UFK30939.1__XX__Vitis_lanceolatifoliosa:0):0,YP_009527785.1__XX__Vitis_bryoniifolia:0):0,YP_010211278.1__XX__Vitis_baihuashanensis:0):0,AYI65945.1__XX__Vitis_lanata:0):0,UFK30174.1__XX__Vitis_bryoniifolia:0):0,QPZ52433.1__XX__Vitis_piasezkii:0):0,YP_567084.1__XX__Vitis_vinifera:0):0,YP_010036104.1__XX__Vitis_yeshanensis:0):0,QFI35873.1__XX__Vitis_hancockii:0):0,BBN51818.1__XX__Vitis_vinifera_subsp__sylvestris:0):0,UBD09247.1__XX__Vitis_baihuashanensis:0):0,QRB87945.1__XX__Vitis_heyneana:0):0,UFK31024.1__XX__Vitis_piasezkii:0):0,YP_010152631.1__XX__Vitis_davidii:0):0,UFK31534.1__XX__Vitis_sinocinerea:0):0,BBP94751.1__XX__Vitis_vinifera_subsp__sylvestris:0):0,UFK30344.1__XX__Vitis_chungii:0):0,UBD09419.1__XX__Vitis_ficifolia:0):0,YP_009533577.1__XX__Vitis_thunbergii:0):0,BCB23095.1__XX__Vitis_vinifera_subsp__sylvestris:0):0,YP_009535089.1__XX__Vitis_betulifolia:0):0,BBA31545.1__XX__Vitis_amurensis:0):0,YP_010130865.1__XX__Vitis_yunnanensis:0):0,BBB55970.1__XX__Vitis_flexuosa:0):0,QGK86524.1__XX__Vitis_pseudoreticulata:0):0,BBB04586.1__XX__Vitis_coignetiae:0):0,YP_010130693.1__XX__Vitis_adenoclada:0):0,UFK29834.1__XX__Vitis_amurensis:0):0,UFK31279.1__XX__Vitis_romanetii:0):0,QPZ52607.1__XX__Vitis_amurensis:0):0,UFK31194.1__XX__Vitis_retordii:0):0,YP_009714491.1__XX__Vitis_pseudoreticulata:0):0,QCD16569.1__XX__Vitis_ficifolia:0):0,AYI66197.1__XX__Vitis_heyneana:0):0,QPZ52347.1__XX__Vitis_adenoclada:0):0,UFK31619.1__XX__Vitis_tsoi:0):0,BBO65675.1__XX__Vitis_vinifera_subsp__sylvestris:0):0,ASY97621.1__XX__Vitis_flexuosa:0):0,AYI67205.1__XX__Vitis_bryoniifolia:0):0,QFI35786.1__XX__Vitis_piasezkii:0):0,YP_009306946.1__XX__Vitis_amurensis:0):0,QIJ97920.1__XX__Vitis_vinifera:0):0,BAO01500.1__XX__Vitis_vinifera_subsp__caucasica:0):0,YP_010130936.1__XX__Vitis_romanetii:0):0,AYI65273.1__XX__Vitis_retordii:0):0,QRB88032.1__XX__Vitis_amurensis:0):0,YP_009716250.1__XX__Vitis_x_labruscana:0):0,QKS32633.1__XX__Vitis_vinifera:0):0,QQW50060.1__XX__Vitis_davidii:0):0,AOR52706.1__XX__Vitis_amurensis:0):0,AYI64601.1__XX__Vitis_thunbergii:0):0,UBD09333.1__XX__Vitis_davidii:0):0,UFK29749.1__XX__Vitis_adenoclada:0):0,QPZ52789.1__XX__Vitis_pseudoreticulata:0):0,BCB23009.1__XX__Vitis_vinifera_subsp__sylvestris:0):0,QPZ52693.1__XX__Vitis_heyneana:0):0,BBP94666.1__XX__Vitis_vinifera_subsp__sylvestris:0):0,YP_009534501.1__XX__Vitis_heyneana:0):0,BBN51732.1__XX__Vitis_vinifera_subsp__sylvestris:0):0,UFK31364.1__XX__Vitis_ruyuanensis:0):0,AWB12277.1__XX__Vitis_vinifera_subsp__sylvestris:0):0,AYI66113.1__XX__Vitis_jacquemontii:0):0,QGL54601.1__XX__Vitis_x_labruscana:0):0,BBM63296.1__XX__Vitis_vinifera_subsp__sylvestris:0):0,YP_009534837.1__XX__Vitis_californica:0):0,YP_009533829.1__XX__Vitis_retordii:0):0,QQW46633.1__XX__Vitis_yeshanensis:0):0,YP_009534333.1__XX__Vitis_lanata:0):0,UBD09161.1__XX__Vitis_amurensis_var__dissecta:0):0,AYI67121.1__XX__Vitis_californica:0):0,UFK31109.1__XX__Vitis_pseudoreticulata:0):0,ACS15220.1__XX__Vitis_vinifera:0):0,QPZ52521.1__XX__Vitis_hancockii:0):0,AVT43986.1__XX__Vitis_davidii:0):0,AYI67037.1__XX__Vitis_californica:0):0,UFK29919.1__XX__Vitis_balansana:0):0,QPZ52877.1__XX__Vitis_yunnanensis:0):0.00000253,(UFK31789.1__XX__Vitis_wuhanensis:0.00000253,(((UFK31704.1__XX__Vitis_wilsoniae:0.00000253,UFK30089.1__XX__Vitis_betulifolia:0.00000253)100:0.00073569,((AFB74624.1__XX__Vitis_davidii:0,AFB74622.1__XX__Vitis_bellula_var__pubigera:0):0.00000253,AFB74623.1__XX__Vitis_heyneana:0.00000253)100:0.00073563)29:0.00000253,UFK30259.1__XX__Vitis_chunganensis:0.00073575)11:0.00000253)12:0.00000253)11:0.00000253,(UFK30854.1__XX__Vitis_heyneana:0.00073572,((((((((((((((((((((((((((YP_010131675.1__XX__Vitis_labrusca_x_Vitis_vinifera:0,AYI66953.1__XX__Vitis_cinerea_var__cinerea:0):0,AYI65777.1__XX__Vitis_monticola:0):0,YP_009535173.1__XX__Vitis_baileyana:0):0,YP_009533409.1__XX__Vitis_rufotomentosa:0):0,AYI67625.1__XX__Vitis_baileyana:0):0,AMD12025.1__XX__Vitis_aestivalis:0):0,YP_009534165.1__XX__Vitis_monticola:0):0,AYI67709.1__XX__Vitis_baileyana:0):0,AYI64013.1__XX__Vitis_rufotomentosa:0):0,AYI66869.1__XX__Vitis_cinerea_var__cinerea:0):0,AYI64433.1__XX__Vitis_sp__Wen______:0):0,AYI64265.1__XX__Vitis_sp__Wen______:0):0,AYI66785.1__XX__Vitis_cinerea_var__cinerea:0):0,AYI68045.1__XX__Vitis_aestivalis:0):0,YP_009235351.1__XX__Vitis_aestivalis:0):0,AYI64097.1__XX__Vitis_rufotomentosa:0):0,AYI64349.1__XX__Vitis_sp__Wen______:0):0,BBB03567.1__XX__Vitis_cinerea:0):0,YP_009534753.1__XX__Vitis_cinerea_var__cinerea:0):0,YP_009442913.1__XX__Vitis_cinerea:0):0.00000253,QPZ94043.1__XX__Vitis_labrusca_x_Vitis_vinifera:0.00000253)100:0.00000253,((((((((((((((((((((((((((((((((((QQN90719.1__XX__Vitis_x_champinii:0,BBC14963.1__XX__Vitis_rupestris:0):0,AYI68129.1__XX__Vitis_acerifolia:0):0,YP_009527536.1__XX__Vitis_riparia:0):0,YP_009433112.1__XX__Vitis_mustangensis:0):0,YP_009535341.1__XX__Vitis_aestivalis_var__linsecomii:0):0,AYI65609.1__XX__Vitis_mustangensis:0):0,BBA54797.1__XX__Vitis_x_champinii:0):0,AYI66029.1__XX__Vitis_labrusca:0):0,AYI66617.1__XX__Vitis_cinerea_var__floridana:0):0,BBB94374.1__XX__Vitis_monticola:0):0,AYI63845.1__XX__Vitis_riparia:0):0,AYI64937.1__XX__Vitis_riparia:0):0,AYI65021.1__XX__Vitis_riparia:0):0,AYI64181.1__XX__Vitis_shuttleworthii:0):0,AYI66449.1__XX__Vitis_doaniana:0):0,BBA53928.1__XX__Vitis_mustangensis:0):0,AYI66701.1__XX__Vitis_cinerea_var__floridana:0):0,AYI65693.1__XX__Vitis_mustangensis:0):0,YP_009455597.1__XX__Vitis_rupestris:0):0,YP_009534081.1__XX__Vitis_palmata:0):0,YP_009533745.1__XX__Vitis_vulpina:0):0,AYI65189.1__XX__Vitis_riparia:0):0,YP_009437770.1__XX__Vitis_x_champinii:0):0,YP_009533493.1__XX__Vitis_shuttleworthii:0):0,AYI64853.1__XX__Vitis_vulpina:0):0,AYI65525.1__XX__Vitis_palmata:0):0,YP_009534585.1__XX__Vitis_doaniana:0):0,YP_009534669.1__XX__Vitis_cinerea_var__floridana:0):0,AYI65105.1__XX__Vitis_riparia:0):0,AYI65861.1__XX__Vitis_labrusca:0):0,AYI67961.1__XX__Vitis_aestivalis_var__linsecomii:0):0,YP_009534249.1__XX__Vitis_labrusca:0):0.00000253,VZL70038.1__XX__Vitis_riparia_x_Vitis_cinerea:0.00000253)92:0.00000253,BBA27163.1__XX__Vitis_aestivalis:0.00073801)95:0.0007381)85:0.00073871,(((((((((((YP_009527702.1__XX__Vitis_girdiana:0,YP_009533997.1__XX__Vitis_peninsularis:0):0,YP_009533661.1__XX__Vitis_treleasei:0):0,AYI67877.1__XX__Vitis_arizonica:0):0,AYI65441.1__XX__Vitis_peninsularis:0):0,AYI64769.1__XX__Vitis_treleasei:0):0,YP_009534921.1__XX__Vitis_bloodworthiana:0):0,AYI67793.1__XX__Vitis_arizonica:0):0,AYI66365.1__XX__Vitis_girdiana:0):0,AYI67289.1__XX__Vitis_bloodworthiana:0):0,AYI66281.1__XX__Vitis_girdiana:0):0.00000253,YP_009535257.1__XX__Vitis_arizonica:0.00000253)98:0.0007375)67:0.00000253,((((((((QQN90804.1__XX__Vitis_cinerea_var__helleri:0,BBA46204.1__XX__Vitis_cinerea_var__helleri:0):0,YP_009535005.1__XX__Vitis_biformis:0):0,YP_009527619.1__XX__Vitis_tiliifolia:0):0,AYI64517.1__XX__Vitis_sp__Wen______:0):0,AYI64685.1__XX__Vitis_tiliifolia:0):0,AYI67373.1__XX__Vitis_biformis:0):0,AYI67541.1__XX__Vitis_cinerea_var__helleri:0):0.00000253,YP_009527868.1__XX__Vitis_cinerea_var__helleri:0.00000253)96:0.00000253)52:0.00074328,(BBB35984.1__XX__Vitis_cordifolia:0.00000253,YP_009447654.1__XX__Vitis_cordifolia:0.00000253)100:0.00000253)90:0.00222767,(YP_009533913.1__XX__Vitis_piasezkii:0.00000253,AYI65357.1__XX__Vitis_piasezkii:0.00000253)100:0.00073572)32:0.00000253)16:0.00000253)39:0.0007269,((((YP_009533325.1__XX__Vitis_rotundifolia_var__munsoniana:0,AHJ91217.1__XX__Vitis_rotundifolia:0):0,YP_009019799.1__XX__Vitis_rotundifolia:0):0.00000253,AYI63929.1__XX__Vitis_rotundifolia_var__munsoniana:0.00000253)98:0.00000253,AAF34878.1__XX__Vitis_rotundifolia:0.00221607)100:0.00150529)35:0.00148971,(((YP_009428183.1__XX__Vitis_acerifolia:0.00000253,BBA26356.1__XX__Vitis_acerifolia:0.00000253)99:0.00000253,(VZL70103.1__XX__Vitis_riparia_x_Vitis_cinerea:0.00000253,(YP_002608342.1__XX__Vitis_vinifera:0.00000253,CAQ77564.1__XX__Vitis_vinifera:0.00000253)100:0.00073715)100:0.00073685)100:0.00148506,(BBB38414.1__XX__Vitis_ficifolia:0.00000253,YP_009447740.1__XX__Vitis_ficifolia:0.00000253)99:0.00072818)48:0.00000253)72:0.0011656,(((UFI49011.1__XX__Tetrastigma_hemsleyanum:0.00000253,UFI48922.1__XX__Tetrastigma_hemsleyanum:0.00000253)100:0.00073781,(((((UFI48835.1__XX__Tetrastigma_hemsleyanum:0,QUG56680.1__XX__Tetrastigma_hemsleyanum:0):0,YP_009231255.1__XX__Tetrastigma_hemsleyanum:0):0,UFI48660.1__XX__Tetrastigma_hemsleyanum:0):0,ALV89933.1__XX__Tetrastigma_hemsleyanum:0):0.00000253,UFI48748.1__XX__Tetrastigma_hemsleyanum:0.00000253)99:0.00000253)100:0.00536555,(YP_010148999.1__XX__Tetrastigma_planicaule:0.00000253,QQV69937.1__XX__Tetrastigma_planicaule:0.00000253)100:0.00453426)100:0.01045465)100:0.00327824,((((((QPZ47842.1__XX__Ampelopsis_aconitifolia_var__palmiloba:0,YP_009631838.1__XX__Ampelopsis_japonica:0):0,QCB91281.1__XX__Ampelopsis_humulifolia:0):0,QCB91193.1__XX__Ampelopsis_japonica:0):0,ALO71270.1__XX__Ampelopsis_glandulosa_var__brevipedunculata:0):0.00000253,YP_009631926.1__XX__Ampelopsis_humulifolia:0.00000253)100:0.00451983,QJR53146.1__XX__Nekemias_grossedentata:0.00607793)100:0.00327094)100:0.02158925)31:0.00291715,((((((((((((((((((((UFI07892.1__XX__Arceuthobium_yecorense:0.00758211,(QPN54467.1__XX__Arceuthobium_rubrum:0.00450736,QPN54451.1__XX__Arceuthobium_oaxacanum:0.0022466)100:0.00148541)100:0.00300533,UFI07873.1__XX__Arceuthobium_bicarinatum:0.00907335)64:0.00000253,((((QPN54523.1__XX__Arceuthobium_gillii:0.00000253,QPN54520.1__XX__Arceuthobium_gillii_subsp__nigrum:0.00000253)100:0.00373667,((QPN54516.1__XX__Arceuthobium_gillii:0.00000253,QPN54514.1__XX__Arceuthobium_gillii:0.00000253)100:0.00223873,QPN54424.1__XX__Arceuthobium_gillii:0.00375631)82:0.00149864)82:0.00000253,(QPN54512.1__XX__Arceuthobium_hondurense:0.00000253,(QPN54508.1__XX__Arceuthobium_hondurense_subsp__hawksworthii:0.00000253,QPN54464.1__XX__Arceuthobium_hondurense:0.00000253)100:0.00074326)100:0.0037441)100:0.00149274,((((QPN54501.1__XX__Arceuthobium_durangense:0.00000253,QPN54460.1__XX__Arceuthobium_durangense:0.00000253)100:0.00000293,QPN54494.1__XX__Arceuthobium_durangense:0.0007423)100:0.00074552,QPN54498.1__XX__Arceuthobium_vaginatum_subsp__cryptopodum:0.00149419)100:0.00297934,QPN54475.1__XX__Arceuthobium_vaginatum_subsp__vaginatum:0.00376146)100:0.00453422)65:0.00000253)100:0.0007608,((UFI07881.1__XX__Arceuthobium_strictum:0.00000253,QPN54458.1__XX__Arceuthobium_strictum:0.00000253)100:0.01144952,(UFI07869.1__XX__Arceuthobium_pendens:0.00932046,QPN54487.1__XX__Arceuthobium_guatemalense:0.00671212)100:0.00463795)100:0.00074665)100:0.00179781,((QPN54505.1__XX__Arceuthobium_globosum_subsp__grandicaule:0.00149902,QPN54491.1__XX__Arceuthobium_globosum_subsp__globosum:0.00000253)100:0.00074564,(QPN54483.1__XX__Arceuthobium_globosum_subsp__petersonii:0.00000253,QPN54479.1__XX__Arceuthobium_globosum_subsp__aureum:0.00000253)100:0.00074547)100:0.00267802)100:0.00412254,QPN54471.1__XX__Arceuthobium_douglasii:0.01162817)100:0.00625103,((UFI07888.1__XX__Arceuthobium_verticilliflorum:0.00000253,UFI07885.1__XX__Arceuthobium_verticilliflorum:0.00149073)100:0.00785025,((UFI07865.1__XX__Arceuthobium_americanum:0.00000253,QPN54431.1__XX__Arceuthobium_americanum:0.00074453)100:0.00849459,QPN54455.1__XX__Arceuthobium_abietis_religiosae:0.01246146)100:0.00203656)100:0.00597727)100:0.01608955,((((UFI07876.1__XX__Arceuthobium_pini:0.00148707,QPN54447.1__XX__Arceuthobium_sichuanense:0.00000253)100:0.00565759,(QPN54440.1__XX__Arceuthobium_chinense:0.00000253,QPN54420.1__XX__Arceuthobium_chinense:0.00000253)100:0.00494084)100:0.00110434,(((QPN54443.1__XX__Arceuthobium_oxycedri:0.00000253,QPN54434.1__XX__Arceuthobium_oxycedri:0.00000253)96:0.00000253,QPN54437.1__XX__Arceuthobium_juniperi_procerae:0.00074208)100:0.00458653,QBB68487.1__XX__Arceuthobium_oxycedri:0.00604671)100:0.00377831)100:0.00171905,QPN54428.1__XX__Arceuthobium_minutissimum:0.00580948)100:0.01840332)100:0.01872611,((((((YP_010128123.1__XX__Viscum_articulatum:0.00000253,QPP20682.1__XX__Viscum_articulatum:0.00000253)100:0.00783387,QBB68490.1__XX__Korthalsella_latissima:0.00431969)100:0.00532272,QBB68489.1__XX__Ginalloa_arnottiana:0.00576033)100:0.00955064,((QBB68491.1__XX__Phoradendron_leucarpum:0.00000253,ADD29860.1__XX__Phoradendron_leucarpum:0.00074219)100:0.00447681,QBB68488.1__XX__Dendrophthora_squamigera:0.00700092)100:0.018724)100:0.00466735,((((YP_009862063.1__XX__Viscum_ovalifolium:0,ASA46172.1__XX__Viscum_coloratum:0):0,YP_009407193.1__XX__Viscum_coloratum:0):0.00000253,QKV09888.1__XX__Viscum_ovalifolium:0.00000253)100:0.01016148,((YP_009861992.1__XX__Viscum_liquidambaricola:0.00000253,QKV09817.1__XX__Viscum_liquidambaricola:0.00000253)100:0.01245695,(AHZ58144.1__XX__Viscum_minimum:0.00000253,YP_009164200.1__XX__Viscum_minimum:0.00000253)100:0.0098499)51:0.00112634)100:0.01463082)50:0.00246115,AAB97299.1__XX__Notothixos_subaureus:0.02598268)91:0.00178645)100:0.01635796,(((((YP_009772535.1__XX__Phacellaria_glomerata:0,QIT03625.1__XX__Phacellaria_glomerata:0):0,QIT03553.1__XX__Phacellaria_compressa:0):0.00000253,YP_009772463.1__XX__Phacellaria_compressa:0.00000253)100:0.00303203,(QBB68485.1__XX__Dendromyza_ledermannii:0.00224113,(YP_009515103.1__XX__Dendrotrophe_varians:0.00000253,AUN45173.1__XX__Dendrotrophe_varians:0.00000253)100:0.00149685)100:0.00069212)100:0.00663622,(QBB68486.1__XX__Leptomeria_aphylla:0.01192344,ABR37632.1__XX__Leptomeria_spinosa:0.009765)100:0.00152324)100:0.00877776)100:0.00406961,((((((((YP_009860332.1__XX__Santalum_album:0,QKD76336.1__XX__Santalum_album:0):0,BBZ90119.1__XX__Santalum_boninense:0):0.00000253,QKV09746.1__XX__Santalum_album:0.00000253)99:0.00000253,QBB68482.1__XX__Santalum_paniculatum:0.0014858)100:0.01114632,(QBB68479.1__XX__Lepidoceras_chilense:0.02499555,AAB97302.1__XX__Antidaphne_viscoidea:0.02538673)100:0.00321108)63:0.00000253,QBB68480.1__XX__Myoschilos_oblongum:0.00699681)97:0.0007755,((YP_009860260.1__XX__Osyris_wightiana:0.00000253,QKV09600.1__XX__Osyris_wightiana:0.00000253)100:0.00366885,QBB68481.1__XX__Nestronia_umbellula:0.00696008)100:0.00588336)100:0.00231709,QBB68478.1__XX__Exocarpos_sparteus:0.02061673)100:0.00552571)43:0.00000261,(QBB68484.1__XX__Nanodea_muscosa:0.00151428,QBB68483.1__XX__Mida_salicifolia:0.00297248)100:0.02652559)61:0.00285549,((((((QKV09672.1__XX__Pyrularia_edulis:0,QIJ98553.1__XX__Pyrularia_edulis:0):0.00000253,YP_009751120.1__XX__Pyrularia_edulis:0.00000253)100:0.00221346,(QBB68476.1__XX__Staufferia_capuronii:0.00071561,QBB68475.1__XX__Scleropyrum_pentandrum:0.00302322)100:0.00460516)100:0.01350836,(QBB68474.1__XX__Jodina_rhombifolia:0.00654201,QBB68473.1__XX__Acanthosyris_asipapote:0.00482645)100:0.00718478)100:0.00754717,((QBB68472.1__XX__Osyridicarpos_schimperianus:0.00000253,ABU63771.1__XX__Osyridicarpos_schimperianus:0.00147938)100:0.01013422,(QBB68471.1__XX__Thesium_ramosum:0.00759425,ABU63764.1__XX__Thesium_subsucculentum:0.00462066)100:0.00439933)100:0.01858534)100:0.00269674,(QBB68477.1__XX__Geocaulon_lividum:0.00533475,AKZ23439.1__XX__Comandra_umbellata:0.00292527)100:0.01415424)55:0.00074972)39:0.00053853,((((QGQ56241.1__XX__Cansjera_rheedei:0.0121897,QBB68470.1__XX__Champereia_manillana:0.00095039)100:0.00252151,(YP_009379269.1__XX__Champereia_manillana:0.00000253,ARQ29968.1__XX__Champereia_manillana:0.00000253)100:0.00514987)100:0.00136093,QBB68468.1__XX__Agonandra_macrocarpa:0.00328075)100:0.00126825,QBB68469.1__XX__Anthobolus_leptomerioides:0.01531355)100:0.0197315)95:0.0029346,((((YP_010214745.1__XX__Nuytsia_floribunda:0,QBB68466.1__XX__Nuytsia_floribunda:0):0.00000253,UBN08665.1__XX__Nuytsia_floribunda:0.00000253)100:0.01398387,((((((YP_010214676.1__XX__Moquiniella_rubra:0,QBB68467.1__XX__Moquiniella_rubra:0):0.00000253,UBN08596.1__XX__Moquiniella_rubra:0.00000253)100:0.00677032,((YP_009708586.1__XX__Dendrophthoe_pentandra:0.00000253,QEV86195.1__XX__Dendrophthoe_pentandra:0.00000253)100:0.00673523,((YP_009633222.1__XX__Tolypanthus_maclurei:0.00000253,QBS54557.1__XX__Tolypanthus_maclurei:0.00000253)100:0.0014851,(YP_009514323.1__XX__Macrosolen_cochinchinensis:0.00000253,AXB38623.1__XX__Macrosolen_cochinchinensis:0.00000253)100:0.00828378)100:0.00152182)100:0.00072224)100:0.00155177,(((((((((((((YP_010212989.1__XX__Taxillus_lonicerifolius:0,UBK11180.1__XX__Taxillus_lonicerifolius:0):0,UBK11314.1__XX__Taxillus_lonicerifolius:0):0,UBN07051.1__XX__Taxillus_yadoriki:0):0,YP_009948063.1__XX__Taxillus_yadoriki:0):0,UBN06984.1__XX__Taxillus_yadoriki:0):0,QOH97224.1__XX__Taxillus_yadoriki:0):0,UBK10577.1__XX__Taxillus_levinei:0):0.00000253,YP_010212520.1__XX__Taxillus_levinei:0.00000253)33:0.00000253,((((YP_010212922.1__XX__Taxillus_matsudae:0,UBK11046.1__XX__Taxillus_matsudae:0):0.00000253,UBN07185.1__XX__Taxillus_matsudae:0.00000253)100:0.00450258,(((((YP_010212721.1__XX__Taxillus_theifer:0,UBK10778.1__XX__Taxillus_theifer:0):0,UBK11448.1__XX__Taxillus_theifer:0):0,UBK11381.1__XX__Taxillus_theifer:0):0,UBN06917.1__XX__Taxillus_theifer:0):0.00000253,UBN07252.1__XX__Taxillus_theifer:0.00000253)100:0.00298745)100:0.00072211,(((((((((((((YP_010212855.1__XX__Taxillus_rhododendricola:0,QEV86330.1__XX__Taxillus_vestitus:0):0,UBK10845.1__XX__Taxillus_pseudochinensis:0):0,YP_010212587.1__XX__Taxillus_pseudochinensis:0):0,UBK11113.1__XX__Taxillus_rhododendricola:0):0,UBN07319.1__XX__Taxillus_rhododendricola:0):0,UBK10912.1__XX__Taxillus_tsaii:0):0,YP_009708721.1__XX__Taxillus_vestitus:0):0,ATN95802.1__XX__Taxillus_sutchuenensis:0):0,YP_009442402.1__XX__Taxillus_sutchuenensis:0):0,AZZ70676.1__XX__Taxillus_nigrans:0):0,UBK10979.1__XX__Taxillus_rhododendricola:0):0,UBK10644.1__XX__Taxillus_pseudochinensis:0):0.00000253,YP_010212788.1__XX__Taxillus_tsaii:0.00000253)100:0.00073861)33:0.00000253)29:0.00000253,((((YP_010212654.1__XX__Taxillus_liquidambaricola:0,UBK10711.1__XX__Taxillus_liquidambaricola:0):0,UBK11247.1__XX__Taxillus_liquidambaricola:0):0.00000253,UBN07118.1__XX__Taxillus_liquidambaricola:0.00000253)100:0.00073682,((QQY86241.1__XX__Taxillus_chinensis:0,ATN95709.1__XX__Taxillus_chinensis:0):0.00000253,YP_009442336.1__XX__Taxillus_chinensis:0.00000253)100:0.00222269)57:0.00000253)100:0.00073553,(((YP_010016556.1__XX__Scurrula_chingii:0.00000253,QOJ44502.1__XX__Scurrula_chingii:0.00000253)97:0.00000253,(QFV20035.1__XX__Taxillus_thibetensis:0.00073694,(YP_009554284.1__XX__Scurrula_parasitica:0.00000253,AZT79027.1__XX__Scurrula_parasitica:0.00000253)100:0.0014782)100:0.0007379)100:0.00223052,(YP_009571972.1__XX__Scurrula_notothixoides:0.00000253,QBH75409.1__XX__Scurrula_notothixoides:0.00000253)100:0.00675853)100:0.00073507)100:0.00222811,QFV19967.1__XX__Taxillus_delavayi:0.00446897)100:0.00153418,((QQY86307.1__XX__Helixanthera_parasitica:0,AXB38556.1__XX__Helixanthera_parasitica:0):0.00000253,YP_009514256.1__XX__Helixanthera_parasitica:0.00000253)100:0.00833415)100:0.00213056)100:0.01056322,(((((YP_010214611.1__XX__Loranthus_tanakae:0,UBN08465.1__XX__Loranthus_tanakae:0):0.00000253,UBN08531.1__XX__Loranthus_tanakae:0.00000253)100:0.00073806,((YP_010214545.1__XX__Loranthus_odoratus:0.00000253,UBN08400.1__XX__Loranthus_odoratus:0.00000253)54:0.00000253,((((YP_010214480.1__XX__Loranthus_pseudo_odoratus:0,UBN07751.1__XX__Loranthus_delavayi:0):0,UBN07686.1__XX__Loranthus_delavayi:0):0.00000253,UBN08335.1__XX__Loranthus_pseudo_odoratus:0.00000253)100:0.00073808,((((YP_010214350.1__XX__Loranthus_kaoi:0,UBN07621.1__XX__Loranthus_delavayi:0):0,UBN07880.1__XX__Loranthus_delavayi:0):0,UBN08205.1__XX__Loranthus_kaoi:0):0.00000253,YP_010214026.1__XX__Loranthus_delavayi:0.00000253)100:0.00073814)33:0.00000253)33:0.00000253)65:0.0007393,((YP_010214415.1__XX__Loranthus_lambertianus:0.00000253,UBN08270.1__XX__Loranthus_lambertianus:0.00000253)100:0.00148015,((((((YP_010214285.1__XX__Loranthus_guizhouensis:0,UBN08075.1__XX__Loranthus_grewingkii:0):0,UBN08010.1__XX__Loranthus_europaeus:0):0,UBN08140.1__XX__Loranthus_guizhouensis:0):0,YP_010214155.1__XX__Loranthus_europaeus:0):0,UBN07945.1__XX__Loranthus_europaeus:0):0.00000253,YP_010214220.1__XX__Loranthus_grewingkii:0.00000253)98:0.00000253)99:0.00000253)67:0.00136774,(YP_010214089.1__XX__Cecarria_obtusifolia:0.00000253,UBN07814.1__XX__Cecarria_obtusifolia:0.00000253)100:0.00541514)99:0.0127198)100:0.00557491,((QFV19899.1__XX__Macrosolen_tricolor:0.00216556,QFV19763.1__XX__Macrosolen_bibracteolatus:0.00079618)58:0.00082733,(QFV19831.1__XX__Macrosolen_cochinchinensis:0.00232431,(YP_009708653.1__XX__Elytranthe_albida:0.00000253,QEV86262.1__XX__Elytranthe_albida:0.00000253)100:0.00138723)100:0.00155116)100:0.00694785)100:0.00987459)100:0.01673024,((QBB68465.1__XX__Misodendrum_punctulatum:0.00060768,AAC08697.1__XX__Misodendrum_linearifolium:0.003849)100:0.03551404,((QBB68464.1__XX__Schoepfia_schreberi:0.00772913,(YP_009351976.1__XX__Schoepfia_jasminodora:0.00000253,AQW41693.1__XX__Schoepfia_jasminodora:0.00000253)100:0.01075499)100:0.0089639,QBB68463.1__XX__Quinchamalium_chilense:0.04128883)100:0.01898939)100:0.00806326)95:0.00630032)100:0.00686163,((QBB68462.1__XX__Phanerodiscus_capuronii:0.01031751,ABI17962.1__XX__Anacolosa_papuana:0.00410007)100:0.01293859,ABI17959.1__XX__Aptandra_tubicina:0.08655246)94:0.00452377)65:0.00246415,(((((QEI59646.1__XX__Malania_oleifera:0,AYE40903.1__XX__Malania_oleifera:0):0,YP_009516508.1__XX__Malania_oleifera:0):0.00000253,QBB68459.1__XX__Malania_oleifera:0.00000253)100:0.00368436,((QBB68460.1__XX__Ximenia_americana:0.00000253,ADD29862.1__XX__Ximenia_americana:0.0007366)100:0.00524995,QBB68458.1__XX__Curupira_tefeensis:0.00391031)100:0.01091185)100:0.01086082,(QBB68457.1__XX__Coula_edulis:0.0076292,(YP_009455320.1__XX__Erythropalum_scandens:0.00000253,AUG62854.1__XX__Erythropalum_scandens:0.00000253)100:0.01769245)62:0.00081583)53:0.00088814)22:0.00107814,((QBB68461.1__XX__Olax_scandens:0.00197153,ARI46801.1__XX__Olax_imbricata:0.00250964)58:0.00155321,ABI17955.1__XX__Dulacia_candida:0.01620225)100:0.03647196)50:0.00249982,QBB68452.1__XX__Heisteria_densifrons:0.01551469)72:0.00073146,(((QBB68456.1__XX__Tetrastylidium_peruvianum:0.00000253,QBB68453.1__XX__Diogoa_zenkeri:0.0007393)83:0.00000213,(QBB68455.1__XX__Strombosiopsis_tetrandra:0.0022351,QBB68454.1__XX__Strombosia_pustulata:0.00448194)100:0.00299927)100:0.01929647,(QBB68451.1__XX__Maburea_trinervis:0.00605493,QBB68450.1__XX__Brachynema_ramiflorum:0.01309264)54:0.00221353)33:0.00000253)81:0.00416504)12:0.00107583)6:0.00000253,((((((((((((((((((((((((((((((((((((((((((((Artemisia_myriantha:0.00000253,SBO07477.1__XX__Artemisia_myriantha:0.00000253)100:0.00222166,((((((Artemisia_vulgaris:0,SBO07478.1__XX__Artemisia_vulgaris:0):0,QKM78001.1__XX__Artemisia_feddei:0):0,BCX76275.1__XX__Artemisia_montana:0):0,QKM78871.1__XX__Artemisia_rubripes:0):0.00000253,QWT71578.1__XX__Artemisia_tangutica:0.00000253)95:0.00000253,(((((((((((UFP05966.1__XX__Artemisia_argyi:0,QKM77827.1__XX__Artemisia_argyi:0):0,QKM78784.1__XX__Artemisia_princeps:0):0,YP_009890391.1__XX__Artemisia_stolonifera:0):0,UFH78643.1__XX__Artemisia_lactiflora:0):0,QKM78610.1__XX__Artemisia_montana:0):0,AJB98636.1__XX__Artemisia_argyi:0):0,AHJ61153.1__XX__Artemisia_montana:0):0,YP_009272085.1__XX__Artemisia_argyi:0):0,QKM79219.1__XX__Artemisia_stolonifera:0):0,YP_009111745.1__XX__Artemisia_montana:0):0.00000253,UFH78731.1__XX__Artemisia_lactiflora:0.00000253)100:0.00073854)87:0.00000253)88:0.0007384,(YP_009890217.1__XX__Artemisia_freyniana_f__discolor:0.00000253,QKM78088.1__XX__Artemisia_freyniana_f__discolor:0.00000253)100:0.00147817)57:0.00000253,(YP_007624803.1__XX__Artemisia_frigida:0.00000253,AFP98829.1__XX__Artemisia_frigida:0.00000253)100:0.0007382)42:0.00000253,((QKM78262.1__XX__Artemisia_gmelinii:0,YP_009307760.1__XX__Artemisia_gmelinii:0):0,AOR82594.1__XX__Artemisia_gmelinii:0):0.00000253)26:0.00000253,ARU07818.1__XX__Artemisia_gmelinii:0.00000253)41:0.00000253,QKM79132.1__XX__Artemisia_sieversiana:0.00073831)44:0.00000253,QES94627.1__XX__Artemisia_absinthium_var__calcigena:0.00073843)88:0.00073826,((QES94716.1__XX__Artemisia_maritima:0.00000253,YP_009707784.1__XX__Artemisia_maritima:0.00000253)100:0.0007403,(((((QKM78697.1__XX__Artemisia_nakaii:0,QDQ38743.1__XX__Artemisia_fukudo:0):0,YP_009682278.1__XX__Artemisia_fukudo:0):0,ANS11265.1__XX__Artemisia_fukudo:0):0.00000253,QKM78175.1__XX__Artemisia_fukudo:0.00000253)100:0.00073947,(((QKM77653.1__XX__Artemisia_annua:0,ARJ60763.1__XX__Artemisia_annua:0):0,YP_009365249.1__XX__Artemisia_annua:0):0.00000253,ATU84288.1__XX__Artemisia_annua:0.00000253)99:0.00000253)100:0.00073765)100:0.00074022)48:0.00000253,((((((((((((((UFP91166.1__XX__Artemisia_capillaris:0,YP_009741277.1__XX__Artemisia_ordosica:0):0,YP_009307848.1__XX__Artemisia_capillaris:0):0,QGK86918.1__XX__Artemisia_scoparia:0):0,YP_009890304.1__XX__Artemisia_hallaisanensis:0):0,YP_009714699.1__XX__Artemisia_scoparia:0):0,QID48571.1__XX__Artemisia_ordosica:0):0,ARU07906.1__XX__Artemisia_capillaris:0):0,QKM78436.1__XX__Artemisia_japonica:0):0,QNS38751.1__XX__Artemisia_scoparia:0):0,QKM77914.1__XX__Artemisia_capillaris:0):0,QIE12287.1__XX__Artemisia_capillaris:0):0,AOR82682.1__XX__Artemisia_capillaris:0):0,QKM78344.1__XX__Artemisia_hallaisanensis:0):0.00000253,UCS10246.1__XX__Artemisia_giraldii:0.00000253)85:0.00000253)59:0.00073905,(((((((((((((((((((((((((((((((YP_010155059.1__XX__Chrysanthemum_vestitum:0,QUE27546.1__XX__Chrysanthemum_chanetii:0):0,QQX28492.1__XX__Chrysanthemum_x_morifolium:0):0,QUE27459.1__XX__Chrysanthemum_indicum_var__edule:0):0,AFA45282.1__XX__Chrysanthemum_x_morifolium:0):0,ATL16891.1__XX__Chrysanthemum_zawadskii_var__latilobum:0):0,QPJ79674.1__XX__Chrysanthemum_x_morifolium:0):0,QJF73200.1__XX__Chrysanthemum_x_morifolium:0):0,QSZ78487.1__XX__Chrysanthemum_zawadskii:0):0,QVL28541.1__XX__Chrysanthemum_zawadskii:0):0,AEX99286.1__XX__Chrysanthemum_indicum:0):0,QIM14907.1__XX__Chrysanthemum_boreale:0):0,AVI25917.1__XX__Chrysanthemum_boreale:0):0,QUE27635.1__XX__Chrysanthemum_chanetii:0):0,QRW37033.1__XX__Chrysanthemum_x_morifolium:0):0,QUJ09902.1__XX__Chrysanthemum_indicum:0):0,AEX99522.1__XX__Chrysanthemum_indicum:0):0,YP_009926960.1__XX__Ajania_pacifica:0):0,QQX28400.1__XX__Chrysanthemum_vestitum:0):0,QPJ79591.1__XX__Chrysanthemum_x_morifolium:0):0,QQX28580.1__XX__Chrysanthemum_indicum:0):0,APU51374.1__XX__Chrysanthemum_x_morifolium:0):0,YP_007474737.1__XX__Chrysanthemum_indicum:0):0,YP_007353774.1__XX__Chrysanthemum_x_morifolium:0):0,QTC08408.1__XX__Chrysanthemum_x_morifolium:0):0,QNL17529.1__XX__Ajania_pacifica:0):0,YP_009473157.1__XX__Chrysanthemum_boreale:0):0,QRH19304.1__XX__Chrysanthemum_lavandulifolium:0):0,QQX28313.1__XX__Chrysanthemum_lavandulifolium:0):0.00000253,(YP_010154971.1__XX__Chrysanthemum_lavandulifolium:0.00000253,(((((QYC94241.1__XX__Chrysanthemum_indicum:0,QCG81877.1__XX__Opisthopappus_taihangensis:0):0,YP_009653864.1__XX__Opisthopappus_taihangensis:0):0.00000253,QIM14820.1__XX__Chrysanthemum_boreale:0.00000253)100:0.00147915,AAA84129.1__XX__Leucanthemum_maximum:0.00222304)44:0.00000253,(YP_009555315.1__XX__Chrysanthemum_lucidum:0.00000253,AZU95103.1__XX__Chrysanthemum_lucidum:0.00000253)100:0.00073866)29:0.00000253)19:0.00000253)30:0.00000253,(YP_010119399.1__XX__Chrysanthemum_zawadskii:0.00000253,QQY98642.1__XX__Chrysanthemum_zawadskii:0.00000253)100:0.00073869)19:0.00000253,(((QKM79045.1__XX__Artemisia_selengensis:0,AXT17671.1__XX__Artemisia_selengensis:0):0,YP_009526015.1__XX__Artemisia_selengensis:0):0.00000253,QKM78958.1__XX__Artemisia_selengensis:0.00000253)100:0.00073915)33:0.00073845)17:0.00000253,((YP_010021667.1__XX__Neopallasia_pectinata:0.00000253,QOL10705.1__XX__Neopallasia_pectinata:0.00000253)100:0.00073812,QKM78523.1__XX__Artemisia_keiskeana:0.00073972)100:0.00148434)29:0.00000253,(YP_010161791.1__XX__Phaeostigma_variifolium:0.00000253,QRI59598.1__XX__Phaeostigma_variifolium:0.00000253)44:0.00000253)14:0.00000253,QKM77740.1__XX__Artemisia_apiacea:0.00147882)9:0.00000253,((YP_009651126.1__XX__Crossostephium_chinense:0,QCU46887.1__XX__Crossostephium_chinense:0):0.00000253,QCU46972.1__XX__Crossostephium_chinense:0.00000253)100:0.00147878)42:0.00000253,(YP_009995174.1__XX__Stilpnolepis_centiflora:0.00000253,QNP09550.1__XX__Stilpnolepis_centiflora:0.00000253)100:0.00073852)100:0.00375694,((QNL17614.1__XX__Leucanthemella_linearis:0,QCX31834.1__XX__Leucanthemella_linearis:0):0.00000253,YP_009671963.1__XX__Leucanthemella_linearis:0.00000253)100:0.00146169)100:0.00618702,(((((UFP06065.1__XX__Argyranthemum_frutescens:0.00000253,(((YP_010179739.1__XX__Glebionis_coronaria:0,AZB80319.1__XX__Ismelia_carinata:0):0,YP_009543802.1__XX__Ismelia_carinata:0):0.00000253,QUX32042.1__XX__Glebionis_coronaria:0.00000253)100:0.00224128)100:0.00530308,ADO29675.1__XX__Anacyclus_valentinus:0.0068385)51:0.00072369,((YP_009775801.1__XX__Leucanthemum_virgatum:0.00000253,QJA16027.1__XX__Leucanthemum_virgatum:0.00000253)100:0.00299535,(YP_009775714.1__XX__Leucanthemum_vulgare:0.00000253,QJA15940.1__XX__Leucanthemum_vulgare:0.00000253)100:0.00074807)100:0.00223714)51:0.00073789,ACB29091.1__XX__Oncosiphon_grandiflorus:0.00372957)90:0.00000253,(UCL27340.1__XX__Tanacetum_cinerariifolium:0.00000253,((YP_009764513.1__XX__Tanacetum_cinerariifolium:0.00000253,QIS92166.1__XX__Tanacetum_cinerariifolium:0.00000253)99:0.0000023,((YP_009764429.1__XX__Tanacetum_coccineum:0.00000253,QIS92082.1__XX__Tanacetum_coccineum:0.00000253)99:0.00000219,((QGV12397.1__XX__Achillea_millefolium:0.00000253,AAA84008.1__XX__Achillea_millefolium:0.00073908)100:0.0029852,AWW14163.1__XX__Achillea_millefolium:0.00299309)90:0.00150179)70:0.00148682)70:0.00074006)64:0.00074054)70:0.00072316)100:0.00696142,ACB29115.1__XX__Ursinia_speciosa:0.01405383)100:0.00536675,(ACB29103.1__XX__Relhania_calycina:0.01116417,(YP_009373839.1__XX__Soliva_sessilis:0.00000253,ARH03469.1__XX__Soliva_sessilis:0.00000253)100:0.01528058)96:0.00256363)98:0.00419764,((((((((((((((((((((UER99197.1__XX__Pseudognaphalium_luteoalbum:0,QVD42300.1__XX__Pseudognaphalium_luteoalbum:0):0,QVD41620.1__XX__Pseudognaphalium_sp__RS_____:0):0,QVD41960.1__XX__Pseudognaphalium_sp__CHR______:0):0,QVD42045.1__XX__Pseudognaphalium_sp__RS_____:0):0,QVD42470.1__XX__Pseudognaphalium_sp__CHR______:0):0,QVD41790.1__XX__Pseudognaphalium_sp__RS_____:0):0,QVG62502.1__XX__Pseudognaphalium_sandwicensium_var__molokaiense:0):0,QVD41446.1__XX__Pseudognaphalium_affine:0):0,QVD41365.1__XX__Pseudognaphalium_sandwicensium:0):0,QVD41705.1__XX__Pseudognaphalium_sp__CHR______:0):0,QVD42385.1__XX__Pseudognaphalium_sp__RS_____:0):0,QVD42725.1__XX__Pseudognaphalium_sandwicensium:0):0,QVD41877.1__XX__Pseudognaphalium_sp__AK______:0):0,QVD42215.1__XX__Pseudognaphalium_sp__CHR______:0):0,QVD42130.1__XX__Pseudognaphalium_sp__CHR______:0):0.00000253,UER99108.1__XX__Pseudognaphalium_sp__RS_____:0.00000253)84:0.00000253,(QVD42640.1__XX__Pseudognaphalium_luteoalbum:0.00074011,QVD41195.1__XX__Pseudognaphalium_sandwicensium_var__molokaiense:0.00073984)39:0.00000253)59:0.00000253,(QVD41280.1__XX__Pseudognaphalium_sandwicensium_var__hawaiiense:0.00073116,(QVD41110.1__XX__Pseudognaphalium_oligandrum:0.00074123,(((YP_009575349.1__XX__Helichrysum_italicum:0.00000253,QBI76831.1__XX__Helichrysum_italicum:0.00000253)99:0.00000253,ADO29701.1__XX__Helichrysum_stoechas:0.00073904)100:0.00129994,(YP_009363796.1__XX__Anaphalis_sinica:0.00000253,AOX48648.1__XX__Anaphalis_sinica:0.00000253)100:0.00146363)83:0.00020071)76:0.0007159)59:0.00003377)92:0.00075637,((QXI88296.1__XX__Pseudognaphalium_affine:0.00000253,ACB29066.1__XX__Gamochaeta_pensylvanica:0.00000253)100:0.00147856,QVD41535.1__XX__Gamochaeta_coarctata:0.00452939)92:0.00073567)94:0.00076763,(YP_009164410.1__XX__Leontopodium_leiolepis:0.00000253,AIZ76822.1__XX__Leontopodium_leiolepis:0.00000253)100:0.00449023)100:0.00998994)49:0.00306897,ACB29105.1__XX__Scolymus_maculatus:0.0060093)28:0.00223108,((((((((((((((((YP_010191010.1__XX__Aster_sampsonii:0.00000253,QZL13388.1__XX__Aster_sampsonii:0.00000253)97:0.00000253,((YP_009428477.1__XX__Conyza_bonariensis:0,ASW20538.1__XX__Conyza_bonariensis:0):0.00000253,ARO73722.1__XX__Conyza_bonariensis:0.00000253)100:0.00297418)87:0.00073982,((YP_009739506.1__XX__Aster_hypoleucus:0.00000253,QIC20397.1__XX__Aster_hypoleucus:0.00000253)100:0.00222311,(YP_009373584.1__XX__Archibaccharis_asperifolia:0.00000253,ARH03129.1__XX__Archibaccharis_asperifolia:0.00000253)99:0.00074312)26:0.00000253)23:0.00000253,(YP_009663578.1__XX__Aster_hersileoides:0.00000253,QCU82683.1__XX__Aster_hersileoides:0.00000253)100:0.00073933)42:0.00074113,((((((((((((YP_010182854.1__XX__Aster_ageratoides:0,AGX29615.1__XX__Aster_spathulifolius:0):0,QVE47452.1__XX__Aster_ageratoides:0):0,YP_009544575.1__XX__Aster_indicus:0):0,YP_009154793.1__XX__Aster_spathulifolius:0):0,QNH82917.1__XX__Aster_spathulifolius:0):0,AZB80234.1__XX__Aster_indicus:0):0.00000253,QWW27999.1__XX__Aster_indicus:0.00000253)14:0.00000253,((YP_010128589.1__XX__Aster_pekinensis:0.00000253,QPZ47049.1__XX__Aster_pekinensis:0.00000253)100:0.00148055,((QVV23779.1__XX__Heteroplexis_sericophylla:0,QJC12977.1__XX__Heteroplexis_incana:0):0.00000253,YP_009828010.1__XX__Heteroplexis_incana:0.00000253)100:0.00148059)29:0.00000253)22:0.00000253,(((((((YP_009996064.1__XX__Aster_flaccidus:0,QLI42045.1__XX__Aster_altaicus_var__uchiyamae:0):0,YP_009383544.1__XX__Aster_altaicus:0):0,ARR27841.1__XX__Aster_altaicus:0):0,YP_009906364.1__XX__Aster_altaicus_var__uchiyamae:0):0.00000253,QNQ65101.1__XX__Aster_flaccidus:0.00000253)97:0.00000253,AIS67764.1__XX__Galatella_meyendorffii:0.00148032)100:0.00073944,(YP_009661104.1__XX__Aster_tataricus:0.00000253,QCT82361.1__XX__Aster_tataricus:0.00000253)100:0.00148024)10:0.00000253)39:0.00073936,((((YP_010024254.1__XX__Solidago_decurrens:0,QGV12440.1__XX__Solidago_gigantea:0):0,QGV12439.1__XX__Solidago_canadensis:0):0.00000253,QOP63603.1__XX__Solidago_decurrens:0.00000253)98:0.00000253,(QGV12441.1__XX__Solidago_nemoralis:0.00000253,AKZ23414.1__XX__Solidago_missouriensis:0.0014825)100:0.00074347)100:0.00073937)32:0.00000253,AQX33562.1__XX__Pityopsis_falcata:0.01065437)43:0.00073918,((YP_009925769.1__XX__Symphyotrichum_subulatum:0.00000253,QNH83445.1__XX__Symphyotrichum_subulatum:0.00000253)100:0.00148162,((QGV12446.1__XX__Symphyotrichum_lanceolatum:0.00000253,(QGV12416.1__XX__Euthamia_graminifolia:0.00148044,ADO29678.1__XX__Symphyotrichum_novae_angliae:0.00073956)52:0.00000253)22:0.00000253,AKZ23413.1__XX__Grindelia_squarrosa_var__squarrosa:0.00073926)28:0.00000253)71:0.00000253)100:0.0014876)50:0.00148554,(YP_009371558.1__XX__Lagenophora_cuchumatanica:0.00000253,ARH04828.1__XX__Lagenophora_cuchumatanica:0.00000253)100:0.00149127)17:0.00000253,(((((((((((((((((((((((((((YP_009378088.1__XX__Diplostephium_goodspeedii:0,YP_009375198.1__XX__Diplostephium_gnidioides:0):0,ARH10182.1__XX__Diplostephium_pulchrum:0):0,ARH06018.1__XX__Diplostephium_haenkei:0):0,ARH03044.1__XX__Diplostephium_sp__CAJ_:0):0,YP_009371473.1__XX__Diplostephium_lechleri:0):0,YP_009371303.1__XX__Diplostephium_pulchrum:0):0,ARH04063.1__XX__Diplostephium_callilepis:0):0,ARH05253.1__XX__Diplostephium_oxapampanum:0):0,ARH03808.1__XX__Diplostephium_sp__CAJ_:0):0,ARH10352.1__XX__Diplostephium_hippophae:0):0,YP_009374263.1__XX__Diplostephium_callilepis:0):0,ARH02959.1__XX__Diplostephium_pulchrum:0):0,ARH09842.1__XX__Diplostephium_sp__CAJ_:0):0,ARH05508.1__XX__Diplostephium_gnidioides:0):0,ARH10012.1__XX__Diplostephium_goodspeedii:0):0,ARH08143.1__XX__Diplostephium_sp__CAJ_:0):0,ARH06783.1__XX__Diplostephium_sp__CAJ_:0):0,ARH07378.1__XX__Diplostephium_foliosissimum:0):0,YP_009376558.1__XX__Diplostephium_foliosissimum:0):0,ARH06953.1__XX__Diplostephium_sp__CAJ_:0):0,YP_009373087.1__XX__Diplostephium_hippophae:0):0,YP_009371728.1__XX__Diplostephium_oxapampanum:0):0,ARH03893.1__XX__Diplostephium_lechleri:0):0,ARH10522.1__XX__Diplostephium_sp__CAJ_:0):0.00000253,YP_009375538.1__XX__Diplostephium_haenkei:0.00000253)99:0.00000253,(YP_009374773.1__XX__Diplostephium_gynoxyoides:0.00000253,ARH04658.1__XX__Diplostephium_gynoxyoides:0.00000253)100:0.00073882)100:0.00073717,(((((((YP_009375623.1__XX__Diplostephium_cajamarquillense:0,ARH06103.1__XX__Diplostephium_cajamarquillense:0):0,ARH03214.1__XX__Diplostephium_jelskii:0):0,ARH03723.1__XX__Diplostephium_glandulosum:0):0,YP_009371388.1__XX__Diplostephium_jelskii:0):0,ARH10097.1__XX__Diplostephium_oblanceolatum:0):0,YP_009373002.1__XX__Diplostephium_oblanceolatum:0):0.00000253,YP_009374093.1__XX__Diplostephium_glandulosum:0.00000253)100:0.00222693)34:0.00000253)18:0.00000253,((((((((QYH50763.1__XX__Erigeron_annuus:0,QGV12414.1__XX__Erigeron_philadelphicus:0):0.00000253,QGV12415.1__XX__Erigeron_strigosus:0.00000253)100:0.00073944,(((YP_010120099.1__XX__Erigeron_multiradiatus:0,QID76495.1__XX__Erigeron_breviscapus:0):0.00000253,QRC36830.1__XX__Erigeron_multiradiatus:0.00000253)98:0.00000253,((QRI59434.1__XX__Erigeron_breviscapus:0,QDK59483.1__XX__Erigeron_breviscapus:0):0.00000253,YP_009674484.1__XX__Erigeron_breviscapus:0.00000253)100:0.00074126)100:0.00223021)98:0.00000253,(ACB29062.1__XX__Erigeron_tenuis:0.00000253,AHA36629.1__XX__Erigeron_breviscapus:0.00000253)94:0.00000253)100:0.00073913,QQK93114.1__XX__Erigeron_canadensis:0.00148015)92:0.00000253,(YP_009747324.1__XX__Erigeron_canadensis:0.00000253,QII43049.1__XX__Erigeron_canadensis:0.00000253)93:0.00000253)95:0.00147951,((((YP_009378173.1__XX__Linochilus_apiculatus:0.00000253,ARH10267.1__XX__Linochilus_apiculatus:0.00000253)100:0.00074015,(((((((((((((((((((YP_009378003.1__XX__Linochilus_rosmarinifolius:0,YP_009376813.1__XX__Linochilus_cayambensis:0):0,YP_009374858.1__XX__Linochilus_revolutus:0):0,ARH08313.1__XX__Linochilus_obtusus:0):0,ARH09927.1__XX__Linochilus_rosmarinifolius:0):0,YP_009374603.1__XX__Linochilus_tenuifolius:0):0,ARH06188.1__XX__Linochilus_phylicoides:0):0,ARH07803.1__XX__Linochilus_venezuelensis:0):0,ARH04743.1__XX__Linochilus_revolutus:0):0,ARH04488.1__XX__Linochilus_tenuifolius:0):0,ARH06613.1__XX__Linochilus_lacunosus:0):0,ARH04233.1__XX__Linochilus_floribundus:0):0,YP_009372493.1__XX__Linochilus_obtusus:0):0,YP_009375708.1__XX__Linochilus_phylicoides:0):0,YP_009374348.1__XX__Linochilus_floribundus:0):0,ARH07633.1__XX__Linochilus_cayambensis:0):0,YP_009373754.1__XX__Linochilus_cinerascens:0):0,YP_009376133.1__XX__Linochilus_lacunosus:0):0,ARH03384.1__XX__Linochilus_cinerascens:0):0.00000253,YP_009376898.1__XX__Linochilus_venezuelensis:0.00000253)100:0.0007412)37:0.00000253,((((((((YP_009377918.1__XX__Linochilus_coriaceus:0,ARH07548.1__XX__Linochilus_romeroi:0):0,YP_009374688.1__XX__Linochilus_colombianus:0):0,ARH04573.1__XX__Linochilus_colombianus:0):0,ARH09757.1__XX__Linochilus_coriaceus:0):0.00000253,YP_009376728.1__XX__Linochilus_romeroi:0.00000253)94:0.00000253,((YP_009377578.1__XX__Linochilus_inesianus:0.00000253,ARH09163.1__XX__Linochilus_inesianus:0.00000253)100:0.00074026,(YP_009375878.1__XX__Linochilus_glutinosus:0.00000253,ARH06358.1__XX__Linochilus_glutinosus:0.00000253)100:0.00074038)69:0.00000253)71:0.00074374,(YP_009378258.1__XX__Linochilus_ochraceus:0.00000253,ARH10437.1__XX__Linochilus_ochraceus:0.00000253)100:0.00073992)28:0.00000253,((((((((((((((((((((((((((((((((((((((YP_009377408.1__XX__Linochilus_frontinensis:0,YP_009377748.1__XX__Linochilus_camargoanus:0):0,YP_009371983.1__XX__Linochilus_oblongifolius:0):0,ARH05083.1__XX__Linochilus_rupestris:0):0,ARH09672.1__XX__Linochilus_schultzii:0):0,YP_009375963.1__XX__Linochilus_antioquensis:0):0,ARH05338.1__XX__Linochilus_rhododendroides:0):0,YP_009377493.1__XX__Linochilus_jaramilloi:0):0,ARH06443.1__XX__Linochilus_antioquensis:0):0,YP_009372578.1__XX__Linochilus_tachirensis:0):0,ARH06273.1__XX__Linochilus_eriophorus:0):0,ARH05763.1__XX__Linochilus_rhomboidalis:0):0,ARH09418.1__XX__Linochilus_camargoanus:0):0,YP_009372748.1__XX__Linochilus_mutiscuanus:0):0,ARH08908.1__XX__Linochilus_frontinensis:0):0,YP_009371813.1__XX__Linochilus_rhododendroides:0):0,YP_009375028.1__XX__Linochilus_rupestris:0):0,ARH08993.1__XX__Linochilus_jaramilloi:0):0,ARH08483.1__XX__Linochilus_tachirensis:0):0,YP_009375793.1__XX__Linochilus_eriophorus:0):0,YP_009374518.1__XX__Linochilus_rhomboidalis:0):0,YP_009372918.1__XX__Linochilus_jenesanus:0):0,ARH07718.1__XX__Linochilus_juajibioyi:0):0,YP_009371898.1__XX__Linochilus_violaceus:0):0,ARH06698.1__XX__Linochilus_costaricensis:0):0,ARH07888.1__XX__Linochilus_huertasii:0):0,YP_009372153.1__XX__Linochilus_juajibioyi:0):0,ARH05848.1__XX__Linochilus_violaceus:0):0,ARH08823.1__XX__Linochilus_schultzii:0):0,ARH09248.1__XX__Linochilus_heterophyllus:0):0,ARH09503.1__XX__Linochilus_jenesanus:0):0,ARH04403.1__XX__Linochilus_rhomboidalis:0):0,ARH09078.1__XX__Linochilus_mutiscuanus:0):0,YP_009372238.1__XX__Linochilus_huertasii:0):0,ARH07123.1__XX__Linochilus_oblongifolius:0):0,YP_009376218.1__XX__Linochilus_costaricensis:0):0,YP_009377663.1__XX__Linochilus_heterophyllus:0):0,ARH04148.1__XX__Diplostephium_sp__CAJ_:0):0.00000253,YP_009377323.1__XX__Linochilus_schultzii:0.00000253)21:0.00000253)21:0.00000253)49:0.00000253,(YP_009373499.1__XX__Linochilus_alveolatus:0.00000253,ARH02874.1__XX__Linochilus_alveolatus:0.00000253)100:0.00073989)100:0.00148952)25:0.00000253,(((((QPP19914.1__XX__Aster_flaccidus:0,ARH08568.1__XX__Parastrephia_quadrangularis:0):0,ARH05678.1__XX__Diplostephium_cinereum:0):0,ARH07973.1__XX__Floscaldasia_hypsophila:0):0,YP_009376983.1__XX__Floscaldasia_hypsophila:0):0,YP_009377153.1__XX__Parastrephia_quadrangularis:0):0.00000253)18:0.00000253)18:0.00000253,YP_009375368.1__XX__Diplostephium_cinereum:0.00000253)18:0.00000253,(((YP_009377238.1__XX__Diplostephium_empetrifolium:0.00000253,ARH08738.1__XX__Diplostephium_empetrifolium:0.00000253)98:0.00000253,(YP_009371643.1__XX__Diplostephium_juniperinum:0.00000253,ARH05168.1__XX__Diplostephium_juniperinum:0.00000253)100:0.00073988)100:0.00147991,(YP_009374178.1__XX__Baccharis_aliena:0.00000253,ARH03978.1__XX__Baccharis_aliena:0.00000253)100:0.00073904)38:0.00000253)22:0.00000253,(YP_009372408.1__XX__Diplostephium_meyenii:0.00000253,ARH08228.1__XX__Diplostephium_meyenii:0.00000253)100:0.00147963)25:0.00074339,QXI88719.1__XX__Aster_batangensis:0.00148705)20:0.00073839,((YP_009375113.1__XX__Blakiella_bartsiifolia:0.00000253,ARH05423.1__XX__Blakiella_bartsiifolia:0.00000253)98:0.00000253,((YP_009376643.1__XX__Hinterhubera_ericoides:0.00000253,ARH07463.1__XX__Hinterhubera_ericoides:0.00000253)100:0.0007424,(YP_009374433.1__XX__Laestadia_muscicola:0.00000253,ARH04318.1__XX__Laestadia_muscicola:0.00000253)100:0.00223222)73:0.00000253)100:0.00074359)25:0.00000253,((((((((((((((((((UDN39871.1__XX__Olearia_hectori:0,UDN39701.1__XX__Olearia_cheesemanii:0):0,UDN39616.1__XX__Olearia_bullata:0):0,UDN40126.1__XX__Olearia_lineata:0):0,UDN39531.1__XX__Olearia_arborescens:0):0,UDN39956.1__XX__Olearia_ilicifolia:0):0,UDN40466.1__XX__Olearia_polita:0):0,UDN40296.1__XX__Olearia_odorata:0):0,UDN40636.1__XX__Olearia_solandri:0):0,UDN40551.1__XX__Olearia_quinquevulnera:0):0,UDN40721.1__XX__Olearia_traversiorum:0):0,UDN40041.1__XX__Olearia_laxiflora:0):0.00000253,UDN40806.1__XX__Olearia_virgata:0.00000253)99:0.00000253,UDN39786.1__XX__Olearia_fragrantissima:0.00148861)97:0.00074207,UDN40211.1__XX__Olearia_obcordata:0.00000253)64:0.00074251,(UDN40381.1__XX__Olearia_pachyphylla:0.00000253,(UDN39446.1__XX__Olearia_alpicola:0.00149655,(YP_009372068.1__XX__Llerasia_caucana:0.00000253,ARH07293.1__XX__Llerasia_caucana:0.00000253)100:0.0007409)59:0.00074096)51:0.00074499)44:0.00075018,(YP_009373669.1__XX__Oritrophium_peruvianum:0.00000253,ARH03299.1__XX__Oritrophium_peruvianum:0.00000253)100:0.00600856)45:0.00000253,(ACB29063.1__XX__Felicia_heterophylla:0.00522952,AAA84252.1__XX__Felicia_bergeriana:0.00704077)100:0.00537188)78:0.00301946,((((((ACB29038.1__XX__Baccharis_neglecta:0.00297902,(YP_009376388.1__XX__Diplostephium_crypteriophyllum:0.00000253,ARH07038.1__XX__Diplostephium_crypteriophyllum:0.00000253)100:0.00223005)29:0.00000253,(YP_009376473.1__XX__Diplostephium_azureum:0.00000253,ARH07208.1__XX__Diplostephium_azureum:0.00000253)97:0.00000253)28:0.00000253,(((((YP_009376303.1__XX__Diplostephium_espinosae:0.00000253,ARH06868.1__XX__Diplostephium_espinosae:0.00000253)100:0.00074024,(((YP_009375453.1__XX__Diplostephium_ericoides:0,ARH04913.1__XX__Diplostephium_hartwegii:0):0,ARH05933.1__XX__Diplostephium_ericoides:0):0.00000253,YP_009373172.1__XX__Diplostephium_hartwegii:0.00000253)98:0.00000253)100:0.00073988,(YP_009375283.1__XX__Baccharis_tricuneata:0.00000253,ARH05593.1__XX__Baccharis_tricuneata:0.00000253)100:0.00224124)53:0.00074826,((YP_009374943.1__XX__Exostigma_notobellidiastrum:0.00000253,ARH04998.1__XX__Exostigma_notobellidiastrum:0.00000253)100:0.00074422,(YP_009373924.1__XX__Baccharis_genistelloides:0.00000253,ARH03554.1__XX__Baccharis_genistelloides:0.00000253)100:0.00148676)100:0.00148743)51:0.00074636,((YP_009372663.1__XX__Diplostephium_serratifolium:0.00000253,ARH08653.1__XX__Diplostephium_serratifolium:0.00000253)97:0.00000253,(YP_009372323.1__XX__Diplostephium_spinulosum:0.00000253,ARH08058.1__XX__Diplostephium_spinulosum:0.00000253)100:0.00148464)100:0.00224729)30:0.00000253)51:0.00074528,(((YP_009374008.1__XX__Diplostephium_barclayanum:0,ARH03638.1__XX__Diplostephium_barclayanum:0):0,ARH09333.1__XX__Diplostephium_sagasteguii:0):0.00000253,YP_009372833.1__XX__Diplostephium_sagasteguii:0.00000253)100:0.00150009)68:0.00000253,(((YP_009377833.1__XX__Aztecaster_matudae:0.00000253,ARH09587.1__XX__Aztecaster_matudae:0.00000253)100:0.00000253,(YP_009377068.1__XX__Westoniella_kohkemperi:0.00000253,ARH08398.1__XX__Westoniella_kohkemperi:0.00000253)100:0.00223578)100:0.00148469,(YP_009376048.1__XX__Laennecia_sophiifolia:0.00000253,ARH06528.1__XX__Laennecia_sophiifolia:0.00000253)100:0.0014972)100:0.00224603)81:0.00224579,(YP_009480425.1__XX__Eschenbachia_blinii:0.00000253,AOX13050.1__XX__Eschenbachia_blinii:0.00000253)100:0.00452043)81:0.00223952)21:0.00073708)55:0.00073056,(YP_010007734.1__XX__Nannoglottis_ravida:0.00000253,QNR58561.1__XX__Nannoglottis_ravida:0.00000253)100:0.00378211)99:0.00535584,(QYH50856.1__XX__Saussurea_tanguensis:0.00223005,ACB29072.1__XX__Gymnarrhena_micrantha:0.00377577)100:0.00381947)41:0.00078215)10:0.00074705,((((((((Chrysanthellum_indicum:0.00000253,SBO07489.1__XX__Chrysanthellum_indicum:0.00000253)100:0.00588934,(((((((((YP_010218411.1__XX__Bidens_tripartita:0,QOC70809.1__XX__Bidens_frondosa:0):0,QII89194.1__XX__Bidens_pilosa:0):0,YP_009941738.1__XX__Bidens_frondosa:0):0,YP_009747519.1__XX__Bidens_pilosa:0):0,QQK54760.1__XX__Bidens_pilosa:0):0.00000253,UBU97935.1__XX__Bidens_tripartita:0.00000253)100:0.0007389,AAA84133.1__XX__Coreopsis_grandiflora:0.00223706)100:0.00455771,(YP_009749840.1__XX__Cosmos_bipinnatus:0.00000253,QIJ46183.1__XX__Cosmos_bipinnatus:0.00000253)100:0.00528086)100:0.00086392,(((((((((((((((((((((((((((((((((((((((((((((((((((YP_009762617.1__XX__Bidens_cosmoides:0,QIQ59087.1__XX__Bidens_menziesii_subsp__filiformis:0):0,QIQ58255.1__XX__Bidens_cervicata:0):0,YP_009760620.1__XX__Bidens_mauiensis:0):0,YP_009762451.1__XX__Bidens_sandvicensis:0):0,YP_009761452.1__XX__Bidens_cervicata:0):0,YP_009761286.1__XX__Bidens_wiebkei:0):0,QIQ58672.1__XX__Bidens_asymmetrica:0):0,YP_009754207.1__XX__Bidens_hillebrandiana_subsp__polycephala:0):0,QIQ58006.1__XX__Bidens_molokaiensis:0):0,YP_009761702.1__XX__Bidens_amplectens:0):0,QIQ58505.1__XX__Bidens_amplectens:0):0,YP_009760537.1__XX__Bidens_campylotheca_subsp__campylotheca:0):0,YP_009760454.1__XX__Bidens_forbesii_subsp__forbesii:0):0,QIQ57840.1__XX__Bidens_hawaiensis:0):0,YP_009761120.1__XX__Bidens_menziesii_subsp__filiformis_x_Bidens_micrantha_subsp__ctenophylla:0):0,YP_009760954.1__XX__Bidens_forbesii_subsp__kahiliensis:0):0,QIQ58089.1__XX__Bidens_wiebkei:0):0,QIQ59337.1__XX__Bidens_sandvicensis:0):0,QIQ57506.1__XX__Bidens_sandvicensis_subsp__confusa:0):0,YP_009760871.1__XX__Bidens_sandvicensis_subsp__sandvicensis:0):0,YP_009761786.1__XX__Bidens_asymmetrica:0):0,QIQ57923.1__XX__Bidens_menziesii_subsp__filiformis_x_Bidens_micrantha_subsp__ctenophylla:0):0,QIQ57757.1__XX__Bidens_forbesii_subsp__kahiliensis:0):0,YP_009761536.1__XX__Bidens_menziesii_subsp__menziesii:0):0,YP_009760703.1__XX__Bidens_sandvicensis_subsp__confusa:0):0,YP_009761619.1__XX__Bidens_micrantha_subsp__kalealaha:0):0,QIQ59586.1__XX__Bidens_hillebrandiana_subsp__polycephala:0):0,QIQ59420.1__XX__Bidens_micrantha_subsp__ctenophylla:0):0,YP_009760786.1__XX__Bidens_valida:0):0,QIQ57589.1__XX__Bidens_valida:0):0,YP_009762201.1__XX__Bidens_menziesii_subsp__filiformis:0):0,YP_009761203.1__XX__Bidens_molokaiensis:0):0,QIQ57674.1__XX__Bidens_sandvicensis_subsp__sandvicensis:0):0,QIQ59170.1__XX__Bidens_macrocarpa:0):0,YP_009761952.1__XX__Bidens_campylotheca_subsp__pentamera:0):0,QIQ59253.1__XX__Bidens_torta:0):0,QIQ57257.1__XX__Bidens_forbesii_subsp__forbesii:0):0,YP_009761037.1__XX__Bidens_hawaiensis:0):0,YP_009762367.1__XX__Bidens_torta:0):0,YP_009761369.1__XX__Bidens_conjuncta:0):0,QIQ58172.1__XX__Bidens_conjuncta:0):0,QIQ59503.1__XX__Bidens_cosmoides:0):0,YP_009762284.1__XX__Bidens_macrocarpa:0):0,QIQ58422.1__XX__Bidens_micrantha_subsp__kalealaha:0):0,QIQ57423.1__XX__Bidens_mauiensis:0):0,QIQ57340.1__XX__Bidens_campylotheca_subsp__campylotheca:0):0,QIQ58339.1__XX__Bidens_menziesii_subsp__menziesii:0):0,QIQ58838.1__XX__Bidens_campylotheca_subsp__pentamera:0):0.00000253,YP_009762534.1__XX__Bidens_micrantha_subsp__ctenophylla:0.00000253)100:0.00073984,((YP_009762118.1__XX__Bidens_pachyloma:0.00000253,QIQ59004.1__XX__Bidens_pachyloma:0.00000253)100:0.00073046,(YP_009762035.1__XX__Bidens_schimperi:0.00000253,QIQ58921.1__XX__Bidens_schimperi:0.00000253)100:0.00374103)100:0.00075169)89:0.00000253,((YP_009761869.1__XX__Bidens_alba_var__radiata:0.00000253,QIQ58755.1__XX__Bidens_alba_var__radiata:0.00000253)100:0.0014819,QIQ58589.1__XX__Bidens_pilosa:0.00000253)100:0.00148654)100:0.00283679)100:0.00509113)100:0.00582307,((QWS06216.1__XX__Dahlia_pinnata:0.00000253,QWC55526.1__XX__Dahlia_pinnata:0.00000253)100:0.00074016,(QWC55610.1__XX__Dahlia_pinnata:0.00000253,QWC55440.1__XX__Dahlia_pinnata:0.00000253)100:0.00074217)100:0.00249555)97:0.00351351,((((((((((((Flaveria_anomala:0,ADW80653.1__XX__Flaveria_chlorifolia:0):0,ADW80650.1__XX__Flaveria_anomala:0):0.00000253,Flaveria_chlorifolia:0.00000253)94:0.00000253,Flaveria_brownii:0.00073985)88:0.00000253,(Flaveria_palmeri:0.00000253,ADW80658.1__XX__Flaveria_palmeri:0.00000253)100:0.00148731)95:0.00000266,(((Flaveria_floridana:0,ADW80657.1__XX__Flaveria_linearis:0):0,ADW80655.1__XX__Flaveria_floridana:0):0.00000253,Flaveria_linearis:0.00000253)100:0.00147848)94:0.00074132,(((((Flaveria_trinervia:0,ADW80652.1__XX__Flaveria_trinervia:0):0.00000253,ADW80661.1__XX__Flaveria_trinervia:0.00000253)100:0.00073871,(((Flaveria_bidentis:0,ADW80649.1__XX__Flaveria_bidentis:0):0.00000253,QKY75826.1__XX__Flaveria_bidentis:0.00000253)100:0.00073872,(((Flaveria_kochiana:0,ADW80656.1__XX__Flaveria_kochiana:0):0,ADW80662.1__XX__Flaveria_vaginata:0):0.00000253,Flaveria_vaginata:0.00000253)93:0.00000253)93:0.00000253)100:0.00222885,ADW80651.1__XX__Flaveria_angustifolia:0.00073928)99:0.00000253,(Flaveria_ramosissima:0.00000253,ADW80659.1__XX__Flaveria_ramosissima:0.00000253)95:0.00000253)100:0.00074124)87:0.00073839,(Flaveria_sonorensis:0.00000253,ADW80660.1__XX__Flaveria_sonorensis:0.00000253)99:0.00000253)83:0.0007406,((Flaveria_pringlei:0.00000253,ADW80648.1__XX__Flaveria_pringlei:0.00000253)98:0.00000253,((((QJF47591.1__XX__Tagetes_erecta:0.00000253,QIV26062.1__XX__Tagetes_erecta:0.00000253)96:0.00000253,AAA84667.1__XX__Tagetes_erecta:0.00073929)99:0.00000253,ADO29718.1__XX__Tagetes_sp______:0.00073897)100:0.00525968,ADW80663.1__XX__Pectis_papposa:0.00904624)97:0.00075561)62:0.00073886)61:0.00074244,(Flaveria_cronquistii:0.00000253,ADW80654.1__XX__Flaveria_cronquistii:0.00000253)99:0.00000253)97:0.00375571,AKT46019.1__XX__Chaenactis_macrantha:0.00921985)43:0.00148336,((((QGV12417.1__XX__Gaillardia_aristata:0.00537356,ADO29699.1__XX__Helenium_autumnale:0.00680668)94:0.00380964,((((((((((((((((((((YP_009647835.1__XX__Marshallia_legrandii:0,YP_009647663.1__XX__Marshallia_mohrii:0):0,QBY41241.1__XX__Marshallia_ramosa:0):0,QBY40731.1__XX__Marshallia_caespitosa:0):0,QBY40303.1__XX__Marshallia_graminifolia:0):0,YP_009647322.1__XX__Marshallia_trinervia:0):0,QBY40987.1__XX__Marshallia_legrandii:0):0,YP_009647578.1__XX__Marshallia_ramosa:0):0,QBY41410.1__XX__Marshallia_obovata:0):0,QBY40474.1__XX__Marshallia_ramosa:0):0,QBY40645.1__XX__Marshallia_mohrii:0):0,QBY40046.1__XX__Marshallia_graminifolia:0):0,QBY40560.1__XX__Marshallia_mohrii:0):0,YP_009647236.1__XX__Marshallia_graminifolia:0):0,QBY41155.1__XX__Marshallia_trinervia:0):0,QBY40133.1__XX__Marshallia_trinervia:0):0,QBY40817.1__XX__Marshallia_caespitosa:0):0.00000253,(((YP_009647493.1__XX__Marshallia_grandiflora:0,QBY40390.1__XX__Marshallia_grandiflora:0):0.00000253,QBY40902.1__XX__Marshallia_grandiflora:0.00000253)100:0.00222533,(YP_009647408.1__XX__Marshallia_obovata:0.00000253,QBY40219.1__XX__Marshallia_obovata:0.00000253)100:0.00074012)67:0.00000253)36:0.00000253,YP_009647749.1__XX__Marshallia_caespitosa:0.00000253)54:0.00000253,QBY41072.1__XX__Marshallia_obovata:0.00074026)61:0.00000253,QBY41324.1__XX__Marshallia_graminifolia:0.00074011)99:0.00452798)85:0.00063888,AAW78414.1__XX__Psilostrophe_gnaphalodes:0.00924825)93:0.00307258,ADO29714.1__XX__Polymnia_canadensis:0.00603147)85:0.00148609)36:0.00073099)20:0.00149139,(((((((UFQ89354.1__XX__Eupatorium_fortunei:0.00150433,ADX32761.1__XX__Eupatorium_hyssopifolium:0.00301293)68:0.00072664,(((QXL61680.1__XX__Litothamnus_nitidus:0.0014748,QTJ29986.1__XX__Adenostemma_lavenia:0.00374449)100:0.00149935,AKT46023.1__XX__Urolepis_hecatantha:0.00148156)86:0.00000232,(((((YP_009912994.1__XX__Chromolaena_odorata:0.00000253,QLJ92806.1__XX__Chromolaena_odorata:0.00000253)100:0.00200891,AAA84125.1__XX__Chromolaena_sp__Dillon_____:0.00173741)100:0.00297827,(YP_009020751.1__XX__Praxelis_clematidea:0.00000253,AHM02411.1__XX__Praxelis_clematidea:0.00000253)100:0.00405531)100:0.00673348,QGZ10215.1__XX__Ageratum_conyzoides:0.00363412)81:0.00074124,((((ADX32773.1__XX__Trilisa_odoratissima:0.00000253,ADX32772.1__XX__Trilisa_paniculata:0.00000253)100:0.00073879,ADX32771.1__XX__Carphephorus_bellidifolius:0.00000253)87:0.00000253,((ADX32770.1__XX__Carphephorus_tomentosus:0.00000253,ADX32763.1__XX__Garberia_heterophylla:0.00073904)99:0.00000207,(ADX32769.1__XX__Liatris_microcephala:0.00000253,ADX32768.1__XX__Liatris_spicata:0.00000253)100:0.0014803)92:0.00148176)91:0.0014871,(ADX32767.1__XX__Carphephorus_pseudoliatris:0.00073901,((ADX32766.1__XX__Carphephorus_corymbosus:0,ADX32764.1__XX__Hartwrightia_floridana:0):0.00000253,ADX32765.1__XX__Litrisa_carnosa:0.00000253)99:0.00000253)100:0.00149083)100:0.00664985)67:0.0009429)77:0.00148519)66:0.0007674,ADX32762.1__XX__Eutrochium_maculatum:0.00149723)80:0.00223996,(((((QXL62115.1__XX__Mikania_purpurascens:0.00148386,(QXL60549.1__XX__Mikania_decumbens:0.00000253,(YP_009317308.1__XX__Mikania_micrantha:0.00000253,AOX22863.1__XX__Mikania_micrantha:0.00000253)100:0.00148335)67:0.00000253)76:0.00073922,(QXL61332.1__XX__Mikania_ternata:0.00148496,(YP_010002969.1__XX__Mikania_cordata:0.00000253,ARJ63841.1__XX__Mikania_cordata:0.00000253)99:0.00074295)92:0.00149002)92:0.00074314,(QXL62028.1__XX__Mikania_fasciculata:0.00000253,QXL61245.1__XX__Mikania_salviifolia:0.00074065)87:0.00074379)93:0.00097306,QXL61854.1__XX__Mikania_brevifaucia:0.00276232)92:0.00149335,((QNR04454.1__XX__Dimerostemma_asperatum:0.0023073,AWH62939.1__XX__Sphagneticola_trilobata:0.0082842)97:0.00150035,((((YP_009532978.1__XX__Eclipta_alba:0,YP_009271477.1__XX__Eclipta_prostrata:0):0,ANW47971.1__XX__Eclipta_prostrata:0):0.00000253,AYG51368.1__XX__Eclipta_alba:0.00000253)99:0.00000253,(YP_009513311.1__XX__Sphagneticola_calendulacea:0.00000253,ASS18402.1__XX__Sphagneticola_calendulacea:0.00000253)100:0.00074127)100:0.0015633)100:0.00393662)79:0.00280991)35:0.0014844,((((QXL62289.1__XX__Mikania_sylvatica:0.00074099,(((((QXL62202.1__XX__Mikania_smaragdina:0.00000253,QXL61419.1__XX__Mikania_triangularis:0.00073911)67:0.00000253,QXL61767.1__XX__Mikania_additicia:0.00073922)92:0.0014922,QXL61158.1__XX__Mikania_parvifolia:0.00297734)58:0.00000253,(QXL61071.1__XX__Mikania_obtusata:0.00000253,QXL60897.1__XX__Mikania_neurocaula:0.00000253)96:0.00000253)56:0.00000253,(((QXL61941.1__XX__Mikania_burchellii:0.00000253,QXL60984.1__XX__Mikania_oblongifolia:0.00148637)100:0.00074005,QXL60635.1__XX__Mikania_glomerata:0.00074001)97:0.00000253,(QXL60723.1__XX__Mikania_haenkeana:0.00073988,QXL60462.1__XX__Mikania_decora:0.00000253)100:0.00074007)100:0.00148548)75:0.00223035)62:0.00000253,QXL60810.1__XX__Mikania_lehmannii:0.00073865)66:0.00000253,((QXL61594.1__XX__Ageratina_fastigiata:0.00074621,(ADX32760.1__XX__Ageratina_luciae_brauniae:0.00523798,(YP_004564380.1__XX__Ageratina_adenophora:0.00000253,AEG64564.1__XX__Ageratina_adenophora:0.00000253)99:0.00000253)100:0.00300672)43:0.000727,AAA84248.1__XX__Eupatorium_atrorubens:0.00224646)69:0.00149316)43:0.00074085,(QXL61506.1__XX__Stevia_sp__Oliveira____:0.0022245,ADO29712.1__XX__Perityle_emoryi:0.00297311)22:0.00000253)18:0.00000253)37:0.00073974,((((YP_009747154.1__XX__Galinsoga_parviflora:0,YP_009318004.1__XX__Galinsoga_quadriradiata:0):0,AOY41638.1__XX__Galinsoga_quadriradiata:0):0.00000253,QII42879.1__XX__Galinsoga_parviflora:0.00000253)99:0.00000253,ADO29698.1__XX__Galinsoga_quadriradiata:0.0007418)100:0.01063107)7:0.00000253,((((((((((((((((((((((((((((((((((((((((((((((((((((((((((((((((((((((((UFI49109.1__XX__Helianthus_schweinitzii:0,AHB14890.1__XX__Helianthus_grosseserratus:0):0,AHB16420.1__XX__Helianthus_grosseserratus:0):0,AHB16930.1__XX__Helianthus_hirsutus:0):0,AHB17015.1__XX__Helianthus_strumosus:0):0,YP_010163547.1__XX__Helianthus_microcephalus:0):0,AHB17185.1__XX__Helianthus_tuberosus:0):0,UBA16724.1__XX__Helianthus_verticillatus:0):0,YP_008964535.1__XX__Helianthus_hirsutus:0):0,AHB14550.1__XX__Helianthus_giganteus:0):0,AHB15825.1__XX__Helianthus_tuberosus:0):0,AHB15145.1__XX__Helianthus_divaricatus:0):0,AVN90079.1__XX__Helianthus_tuberosus:0):0,YP_010209272.1__XX__Helianthus_verticillatus:0):0,AHB15060.1__XX__Helianthus_divaricatus:0):0,AHB15485.1__XX__Helianthus_decapetalus:0):0,AHB14805.1__XX__Helianthus_grosseserratus:0):0,QRK24841.1__XX__Helianthus_tuberosus:0):0,YP_008964705.1__XX__Helianthus_strumosus:0):0,AHB16165.1__XX__Helianthus_giganteus:0):0,QRK24926.1__XX__Helianthus_salicifolius:0):0,AHB15570.1__XX__Helianthus_hirsutus:0):0,AHB15655.1__XX__Helianthus_hirsutus:0):0,AHB17100.1__XX__Helianthus_tuberosus:0):0,AHB14635.1__XX__Helianthus_giganteus:0):0,AHB16505.1__XX__Helianthus_grosseserratus:0):0,UBA16806.1__XX__Helianthus_silphioides:0):0,AHB16335.1__XX__Helianthus_grosseserratus:0):0,YP_008964790.1__XX__Helianthus_maximiliani:0):0,AHB17525.1__XX__Helianthus_maximiliani:0):0,AHB17355.1__XX__Helianthus_maximiliani:0):0,QGV12466.1__XX__Helianthus_grosseserratus:0):0,AHB16760.1__XX__Helianthus_decapetalus:0):0,AHB17440.1__XX__Helianthus_maximiliani:0):0,AHB16590.1__XX__Helianthus_decapetalus:0):0,AHB15230.1__XX__Helianthus_divaricatus:0):0,QNR04539.1__XX__Helianthus_tuberosus:0):0,QRK25096.1__XX__Helianthus_microcephalus:0):0,QCX31488.1__XX__Helianthus_annuus:0):0,YP_008964280.1__XX__Helianthus_grosseserratus:0):0,AHB16845.1__XX__Helianthus_hirsutus:0):0,QRK25011.1__XX__Helianthus_pauciflorus_subsp__pauciflorus:0):0,QRK25181.1__XX__Helianthus_hirsutus:0):0,AHB16675.1__XX__Helianthus_decapetalus:0):0,AHB15740.1__XX__Helianthus_tuberosus:0):0,AHB17270.1__XX__Helianthus_tuberosus:0):0,AHB16080.1__XX__Helianthus_giganteus:0):0,AKZ23409.1__XX__Helianthus_tuberosus:0):0,AHB16250.1__XX__Helianthus_grosseserratus:0):0,AHB15995.1__XX__Helianthus_divaricatus:0):0,YP_010163462.1__XX__Helianthus_salicifolius:0):0,YP_008964450.1__XX__Helianthus_decapetalus:0):0,QRK25351.1__XX__Helianthus_grosseserratus:0):0,AHB15400.1__XX__Helianthus_decapetalus:0):0,AHB15315.1__XX__Helianthus_decapetalus:0):0,QRK25266.1__XX__Helianthus_strumosus:0):0,YP_008964620.1__XX__Helianthus_tuberosus:0):0.00000253,(((YP_010209189.1__XX__Helianthus_atrorubens:0.00000253,UBA16641.1__XX__Helianthus_atrorubens:0.00000253)100:0.0007413,AHB14720.1__XX__Helianthus_giganteus:0.00074114)42:0.00000253,(AHB14975.1__XX__Helianthus_divaricatus:0.00000253,YP_008964365.1__XX__Helianthus_divaricatus:0.00000253)100:0.00074107)21:0.00000253)14:0.00000253,YP_010209359.1__XX__Helianthus_silphioides:0.00000253)11:0.00000253,(UDF84087.1__XX__Helianthus_laciniatus:0.00298489,AHB17610.1__XX__Helianthus_maximiliani:0.00148376)48:0.00000253)21:0.00000253,ADO29700.1__XX__Helianthus_tuberosus:0.00074138)100:0.00074138,(AHB15910.1__XX__Helianthus_tuberosus:0.00000253,AKZ23408.1__XX__Helianthus_pauciflorus_subsp__subrhomboideus:0.00000253)97:0.00000253)99:0.00000253,(AHB14465.1__XX__Helianthus_giganteus:0.00000253,YP_008964195.1__XX__Helianthus_giganteus:0.00000253)100:0.00074107)100:0.00529446,((((((((((((QIQ47678.1__XX__Helianthus_annuus:0,QCX31573.1__XX__Helianthus_annuus:0):0,ANA91216.1__XX__Helianthus_debilis:0):0,YP_009255883.1__XX__Helianthus_argophyllus:0):0,ANB79002.1__XX__Helianthus_annuus_subsp__texanus:0):0,YP_009252957.1__XX__Helianthus_debilis:0):0,ANF03673.1__XX__Helianthus_argophyllus:0):0,QCX31403.1__XX__Helianthus_annuus:0):0,YP_588125.1__XX__Helianthus_annuus:0):0,ANF03910.1__XX__Helianthus_annuus:0):0,ABD47154.1__XX__Helianthus_annuus:0):0.00000253,(QIQ47593.1__XX__Helianthus_annuus:0.00000253,((((QCX31658.1__XX__Helianthus_annuus:0,AMQ33945.1__XX__Helianthus_petiolaris_subsp__fallax:0):0.00000253,QCX31318.1__XX__Helianthus_annuus:0.00000253)100:0.00073888,AMX22352.1__XX__Helianthus_petiolaris:0.00073886)32:0.00000253,(AAD13766.1__XX__Helianthus_annuus:0.00074119,AAB01594.1__XX__Helianthus_annuus:0.00753496)30:0.00000253)19:0.00000253)20:0.00000253)39:0.00000253,AMX21479.1__XX__Helianthus_praecox:0.00073898)100:0.00070843)100:0.00305387,QNR04709.1__XX__Pappobolus_lanatus_var__lanatus:0.0007638)24:0.0007357,((((((((((((((((((((((((((YP_010153912.1__XX__Aldama_vernonioides:0,YP_010005608.1__XX__Aldama_arenaria:0):0,QQW51739.1__XX__Aldama_vernonioides:0):0,QQW50804.1__XX__Aldama_discolor:0):0,QNR02839.1__XX__Aldama_goyazii:0):0,YP_010005778.1__XX__Aldama_bakeriana:0):0,QNR03689.1__XX__Aldama_arenaria:0):0,YP_010006033.1__XX__Aldama_corumbensis:0):0,YP_010153487.1__XX__Aldama_squalida:0):0,QQW51399.1__XX__Aldama_tenuifolia:0):0,QNR04199.1__XX__Aldama_corumbensis:0):0,YP_010004758.1__XX__Aldama_goyazii:0):0,QNR03944.1__XX__Aldama_bakeriana:0):0,YP_010152977.1__XX__Aldama_discolor:0):0,QNR03774.1__XX__Aldama_arenaria:0):0,QQW51314.1__XX__Aldama_squalida:0):0.00000253,YP_010153572.1__XX__Aldama_tenuifolia:0.00000253)99:0.00000253,(YP_010004503.1__XX__Aldama_filifolia:0.00000253,QNR02584.1__XX__Aldama_filifolia:0.00000253)100:0.00074104)100:0.0007409,(YP_010153827.1__XX__Aldama_veredensis:0.00000253,QQW51654.1__XX__Aldama_veredensis:0.00000253)100:0.00074086)66:0.00000253,YP_010153317.1__XX__Aldama_rubra:0.00000253)38:0.00000253,((((((((((((((((((((((YP_010153742.1__XX__Aldama_tukumanensis:0,YP_010005863.1__XX__Aldama_bracteata:0):0,YP_010006118.1__XX__Aldama_trichophylla:0):0,YP_010004843.1__XX__Aldama_grandiflora:0):0,QNR02669.1__XX__Aldama_fusiformis:0):0,QQW51569.1__XX__Aldama_tukumanensis:0):0,YP_010005268.1__XX__Aldama_nudibasilaris:0):0,YP_010005693.1__XX__Aldama_aspilioides:0):0,YP_010005098.1__XX__Aldama_macrorhiza:0):0,QNR03604.1__XX__Aldama_anchusifolia:0):0,QNR03349.1__XX__Aldama_nudibasilaris:0):0,YP_010005523.1__XX__Aldama_anchusifolia:0):0,QQW51144.1__XX__Aldama_rubra:0):0,YP_010004673.1__XX__Aldama_gardneri:0):0,YP_010153232.1__XX__Aldama_robusta:0):0,QNR02924.1__XX__Aldama_grandiflora:0):0,QNR04029.1__XX__Aldama_bracteata:0):0,QNR02754.1__XX__Aldama_gardneri:0):0,QNR04369.1__XX__Aldama_trichophylla:0):0,QQW51059.1__XX__Aldama_robusta:0):0,QNR03179.1__XX__Aldama_macrorhiza:0):0,QNR03859.1__XX__Aldama_aspilioides:0):0,YP_010004588.1__XX__Aldama_fusiformis:0):0.00000253)55:0.00000253,(YP_010004928.1__XX__Aldama_kunthiana:0.00000253,QNR03009.1__XX__Aldama_kunthiana:0.00000253)100:0.00074463)100:0.00074282,((((((((((YP_010153657.1__XX__Aldama_tuberosa:0,YP_010005438.1__XX__Aldama_pilosa:0):0,QNR03519.1__XX__Aldama_pilosa:0):0,QNR03264.1__XX__Aldama_megapotamica:0):0,QNR03434.1__XX__Aldama_nudicaulis:0):0,QQW51484.1__XX__Aldama_tuberosa:0):0,YP_010005353.1__XX__Aldama_nudicaulis:0):0,QQW50632.1__XX__Aldama_trichophylla:0):0,YP_010005183.1__XX__Aldama_megapotamica:0):0,QQW51229.1__XX__Aldama_santacatarinensis:0):0.00000253,YP_010153402.1__XX__Aldama_santacatarinensis:0.00000253)97:0.00000253)100:0.00223753,(YP_010153147.1__XX__Aldama_revoluta:0.00000253,QQW50974.1__XX__Aldama_revoluta:0.00000253)97:0.00000253)100:0.00222533,((YP_010153062.1__XX__Aldama_excelsa:0.00000253,QQW50889.1__XX__Aldama_excelsa:0.00000253)100:0.00148174,(YP_010005013.1__XX__Aldama_linearis:0.00000253,QNR03094.1__XX__Aldama_linearis:0.00000253)93:0.00000253)99:0.00000253)68:0.0015123,(YP_010005948.1__XX__Aldama_canescens:0.00000253,QNR04114.1__XX__Aldama_canescens:0.00000253)100:0.00223163)54:0.001483,(((YP_010006288.1__XX__Tithonia_diversifolia:0,QKZ94997.1__XX__Tithonia_diversifolia:0):0.00000253,QNR04794.1__XX__Tithonia_diversifolia:0.00000253)99:0.00000253,(QQW50719.1__XX__Aldama_dentata:0.00000253,QNR04284.1__XX__Aldama_dentata:0.00000253)100:0.00148408)100:0.00447623)22:0.00000253)91:0.00150493,(YP_010006203.1__XX__Iostephane_heterophylla:0.00000253,QNR04624.1__XX__Iostephane_heterophylla:0.00000253)100:0.00224845)100:0.00450921,(AAF34892.1__XX__Baccharis_halimifolia:0.01868252,AAF34887.1__XX__Iva_frutescens:0.00154978)100:0.00749919)44:0.00000253,(ACZ52718.1__XX__Parthenium_argentatum:0.00000253,YP_003330969.1__XX__Parthenium_argentatum:0.00000253)100:0.00073969)44:0.00000253,((YP_010042573.1__XX__Xanthium_spinosum:0.00000253,QPB69816.1__XX__Xanthium_spinosum:0.00000253)100:0.00070994,((YP_009456317.1__XX__Ambrosia_trifida:0.00000253,AUJ22671.1__XX__Ambrosia_trifida:0.00000253)100:0.00149061,((AUJ22584.1__XX__Ambrosia_artemisiifolia:0,ASV47875.1__XX__Ambrosia_artemisiifolia:0):0.00000253,YP_009427999.1__XX__Ambrosia_artemisiifolia:0.00000253)100:0.00073474)100:0.00454265)90:0.00151419)44:0.00000253,((QXM14993.1__XX__Acmella_paniculata:0.00993923,(((((((QGV12462.1__XX__Echinacea_purpurea:0,YP_009354724.1__XX__Echinacea_laevigata:0):0,ARB02887.1__XX__Echinacea_laevigata:0):0.00000253,QDE53054.1__XX__Echinacea_purpurea:0.00000253)97:0.00000253,((((((((QGV12461.1__XX__Echinacea_angustifolia:0,YP_009354554.1__XX__Echinacea_paradoxa:0):0,ARB02718.1__XX__Echinacea_paradoxa:0):0,YP_009354809.1__XX__Echinacea_atrorubens:0):0,ARB02973.1__XX__Echinacea_atrorubens:0):0,YP_009354894.1__XX__Echinacea_angustifolia:0):0.00000253,ARB03057.1__XX__Echinacea_angustifolia:0.00000253)96:0.00000253,(ARB03397.1__XX__Echinacea_sanguinea:0.00000253,YP_009355234.1__XX__Echinacea_sanguinea:0.00000253)100:0.00073832)85:0.00000253,(ARB02803.1__XX__Echinacea_pallida:0.00000253,YP_009354639.1__XX__Echinacea_pallida:0.00000253)100:0.00073867)86:0.0007427)87:0.00073977,(ARB03143.1__XX__Echinacea_speciosa:0.00000253,YP_009354979.1__XX__Echinacea_speciosa:0.00000253)100:0.00073954)100:0.0007396,(ARB03228.1__XX__Echinacea_tennesseensis:0.00000253,YP_009355064.1__XX__Echinacea_tennesseensis:0.00000253)96:0.00000253)100:0.00151549,(QGV12420.1__XX__Heliopsis_helianthoides:0.00000253,AKZ23412.1__XX__Heliopsis_helianthoides_var__occidentalis:0.00000253)100:0.00833209)100:0.00218248)94:0.0015287,(QKZ95084.1__XX__Parthenium_hysterophorus:0.00297165,(QCB20091.1__XX__Xanthium_sibiricum:0.00000253,YP_009631726.1__XX__Xanthium_sibiricum:0.00000253)100:0.00371993)89:0.00000253)93:0.00223629)100:0.0044927,((QIJ46097.1__XX__Rudbeckia_laciniata_var__laciniata:0.00073973,(QGV12435.1__XX__Rudbeckia_hirta:0.00000253,AKZ23410.1__XX__Rudbeckia_hirta_var__pulcherrima:0.00000253)99:0.00000253)100:0.00225551,(QGV12433.1__XX__Ratibida_pinnata:0.00000253,QGV12432.1__XX__Ratibida_columnifera:0.00000253)100:0.00602415)81:0.0022552)50:0.00000253,(((QTZ18275.1__XX__Silphium_perfoliatum:0.03239057,(QGV12437.1__XX__Silphium_perfoliatum:0.00000253,AKZ23411.1__XX__Silphium_integrifolium:0.00000253)100:0.00215258)100:0.00520678,AAF34891.1__XX__Borrichia_frutescens:0.00314249)49:0.0000029,((QAX27561.1__XX__Eriophyllum_lanatum:0.00000253,(ASU96428.1__XX__Lasthenia_californica:0.00374795,AIW51855.1__XX__Lasthenia_burkei:0.00300061)100:0.00450009)100:0.00148894,(YP_009447375.1__XX__Achyrachaena_mollis:0.00000253,ATY69660.1__XX__Achyrachaena_mollis:0.00000253)100:0.0037246)100:0.00436162)30:0.00162313)21:0.00221487)9:0.00000272)19:0.0018572,(((UFR81842.1__XX__Lecocarpus_lecocarpoides:0.01240757,(YP_010023833.1__XX__Sigesbeckia_orientalis:0.00000253,QOP63182.1__XX__Sigesbeckia_orientalis:0.00000253)100:0.00165686)60:0.00157241,(ACB86535.1__XX__Guizotia_abyssinica:0.00000253,YP_001837368.1__XX__Guizotia_abyssinica:0.00000253)100:0.00348178)52:0.00152703,AKT46021.1__XX__Libanothamnus_occultus:0.00175765)47:0.00162143)62:0.00430832,QXO86865.1__XX__Centipeda_minima:0.01408264)100:0.00443067,(AKT46018.1__XX__Callilepis_laureola:0.00285568,AKT46017.1__XX__Callilepis_caerulea:0.00313912)100:0.00630725)79:0.00307962)11:0.00198362,ADO29694.1__XX__Doronicum_pardalianches:0.00799223)7:0.00000223,((((((((((((((((YP_010192869.1__XX__Sonchus_brachyotus:0,QZP42169.1__XX__Sonchus_brachyotus:0):0.00000253,QZP42256.1__XX__Sonchus_brachyotus:0.00000253)94:0.00000253,((QYC93532.1__XX__Sonchus_pustulatus:0.00000253,(QYC93358.1__XX__Sonchus_tenerrimus:0.00148359,(((((((YP_009828171.1__XX__Sonchus_asper:0,AXR86745.1__XX__Sonchus_oleraceus:0):0,QJC13209.1__XX__Sonchus_oleraceus:0):0,QJC13296.1__XX__Sonchus_asper:0):0,QDD68361.1__XX__Sonchus_oleraceus:0):0,QJC13383.1__XX__Sonchus_asper:0):0,QGV12443.1__XX__Sonchus_oleraceus:0):0.00000253,YP_009825268.1__XX__Sonchus_oleraceus:0.00000253)100:0.00073711)77:0.00000253)70:0.00000253,QYC93445.1__XX__Sonchus_pustulatus:0.00073708)100:0.00073779)99:0.00000253,((YP_010038722.1__XX__Sonchus_arvensis:0.00000253,QOY44769.1__XX__Sonchus_arvensis:0.00000253)98:0.00000253,QGV12442.1__XX__Sonchus_arvensis:0.00073747)100:0.0007375)100:0.00147656,((QYC93884.1__XX__Sonchus_grandifolius:0.00147648,QYC93706.1__XX__Sonchus_megalocarpus:0.00000253)85:0.00000253,QYC93619.1__XX__Sonchus_novae_zelandiae:0.00147644)97:0.0007374)51:0.00000253,(YP_009632456.1__XX__Sonchus_boulosii:0.00000253,QBX87887.1__XX__Sonchus_boulosii:0.00000253)36:0.00000253)22:0.00000253,((((QYC94054.1__XX__Sonchus_bupleuroides:0.00073645,(YP_009641030.1__XX__Sonchus_webbii:0.00000253,QAY80739.1__XX__Sonchus_webbii:0.00000253)100:0.00073633)55:0.00000253,((((((((((((((QWE49953.1__XX__Sonchus_leptocephalus:0,YP_009971198.1__XX__Dendroseris_litoralis:0):0,QNG57036.1__XX__Dendroseris_marginata:0):0,YP_009971372.1__XX__Dendroseris_macrantha:0):0,YP_009971285.1__XX__Dendroseris_berteroana:0):0,QNG56775.1__XX__Dendroseris_litoralis:0):0,YP_009971111.1__XX__Dendroseris_micrantha:0):0,QNG56601.1__XX__Dendroseris_pruinata:0):0,QNG56949.1__XX__Dendroseris_macrantha:0):0,YP_009971024.1__XX__Dendroseris_pruinata:0):0,YP_009971459.1__XX__Dendroseris_marginata:0):0,QNG56688.1__XX__Dendroseris_micrantha:0):0,QNG57123.1__XX__Dendroseris_pinnata:0):0,QNG56862.1__XX__Dendroseris_berteroana:0):0.00000253,YP_009971546.1__XX__Dendroseris_pinnata:0.00000253)71:0.00000253)51:0.00000253,(((YP_009640943.1__XX__Sonchus_acaulis:0,QAY80652.1__XX__Sonchus_acaulis:0):0,QAY80565.1__XX__Sonchus_canariensis:0):0.00000253,YP_009640856.1__XX__Sonchus_canariensis:0.00000253)100:0.00073707)96:0.0007407,(QYC93967.1__XX__Sonchus_fragilis:0.00073727,QYC93793.1__XX__Sonchus_masguindalii:0.00000253)100:0.00073729)20:0.00000253)83:0.00000295,(YP_009970937.1__XX__Reichardia_ligulata:0.00000253,QNG56514.1__XX__Reichardia_ligulata:0.00000253)100:0.00445781)100:0.00303385,((YP_010148723.1__XX__Ixeris_repens:0.00000253,QQV69558.1__XX__Ixeris_repens:0.00000253)100:0.00224174,(YP_009740010.1__XX__Ixeris_polycephala:0.00000253,QIC54734.1__XX__Ixeris_polycephala:0.00000253)100:0.00603459)100:0.00383226)99:0.00137213,((((((((YP_010148639.1__XX__Taraxacum_hallaisanense:0.00000253,QQV69472.1__XX__Taraxacum_hallaisanense:0.00000253)100:0.00073689,QTA72113.1__XX__Taraxacum_coreanum:0.00000253)100:0.0009545,(YP_009307574.1__XX__Taraxacum_mongolicum:0.00000253,AOR82321.1__XX__Taraxacum_mongolicum:0.00000253)100:0.00128739)100:0.00295742,(QTA72287.1__XX__Taraxacum_erythrospermum:0.00000253,((((((((((QTA72200.1__XX__Taraxacum_coreanum:0,YP_009316553.1__XX__Taraxacum_obtusifrons:0):0,YP_009316638.1__XX__Taraxacum_amplum:0):0,YP_009271390.1__XX__Taraxacum_officinale:0):0,AOV93899.1__XX__Taraxacum_amplum:0):0,ANW47884.1__XX__Taraxacum_officinale:0):0,AOV93728.1__XX__Taraxacum_sp__RHS_____:0):0,AOV93813.1__XX__Taraxacum_obtusifrons:0):0.00000253,QGV12447.1__XX__Taraxacum_officinale:0.00000253)100:0.00073707,(APA33784.1__XX__Taraxacum_officinale:0.00000253,(YP_009307487.1__XX__Taraxacum_platycarpum:0.00000253,AOR82234.1__XX__Taraxacum_platycarpum:0.00000253)100:0.00073728)96:0.00000253)100:0.00073702,(((YP_009327576.1__XX__Taraxacum_kok_saghyz:0,APA33702.1__XX__Taraxacum_kok_saghyz:0):0,APA33620.1__XX__Taraxacum_brevicorniculatum:0):0.00000253,YP_009327494.1__XX__Taraxacum_brevicorniculatum:0.00000253)100:0.00073698)78:0.00000253)79:0.00000253)100:0.00355687,(((YP_009739836.1__XX__Crepidiastrum_lanceolatum:0,YP_009627274.1__XX__Crepidiastrum_denticulatum:0):0,QCC62021.1__XX__Crepidiastrum_denticulatum:0):0.00000253,QIC54560.1__XX__Crepidiastrum_lanceolatum:0.00000253)100:0.00624446)63:0.00072269,(YP_009739923.1__XX__Crepidiastrum_sonchifolium:0.00000253,QIC54647.1__XX__Crepidiastrum_sonchifolium:0.00000253)100:0.00246597)80:0.00126344,(YP_009973665.1__XX__Stebbinsia_umbrella:0.00000253,QNH93115.1__XX__Stebbinsia_umbrella:0.00000253)100:0.00222716)60:0.00000253,((YP_010132300.1__XX__Lactuca_raddeana:0.00000253,QQD90018.1__XX__Lactuca_raddeana:0.00000253)100:0.0060958,(((YP_009740180.1__XX__Youngia_japonica:0,QIC54818.1__XX__Lapsanastrum_humile:0):0,QIC54904.1__XX__Youngia_japonica:0):0.00000253,YP_009740094.1__XX__Lapsanastrum_humile:0.00000253)100:0.00460622)61:0.0014039)100:0.00153889)100:0.00306495,(YP_009695556.1__XX__Hypochaeris_radicata:0.00000253,QEJ81892.1__XX__Hypochaeris_radicata:0.00000253)100:0.01301306)40:0.00073262,(((YP_010192782.1__XX__Lactuca_tatarica:0.00000253,QZP42082.1__XX__Lactuca_tatarica:0.00000253)100:0.0029938,(((((QNZ92302.1__XX__Lactuca_sativa_var__angustana:0,ABD47241.1__XX__Lactuca_sativa:0):0,BAE47602.1__XX__Lactuca_sativa:0):0,YP_398337.1__XX__Lactuca_sativa:0):0.00000253,AAW78411.1__XX__Lactuca_sativa:0.00000253)99:0.00000253,AAB01595.1__XX__Lactuca_sativa:0.00598887)100:0.00149316)97:0.00152556,QGV12399.1__XX__Agoseris_glauca:0.00754292)36:0.00003836)22:0.00142068,(((YP_009672504.1__XX__Cichorium_intybus:0.00000253,QCX42527.1__XX__Cichorium_intybus:0.00000253)100:0.00073669,AAA84112.1__XX__Cichorium_intybus:0.00223885)100:0.00372722,AAA68935.1__XX__Tragopogon_porrifolius:0.01067792)57:0.00000253)28:0.00074272,(((YP_010031408.1__XX__Gymnanthemum_amygdalinum:0.00000253,QOV02803.1__XX__Gymnanthemum_amygdalinum:0.00000253)100:0.00071801,ACB29074.1__XX__Hesperomannia_arbuscula:0.00226075)100:0.00607374,(ACB29116.1__XX__Warionia_saharae:0.00530108,ACB29071.1__XX__Gundelia_tournefortii:0.00450329)23:0.00073678)12:0.00000253)6:0.0019553,((((ACB29098.1__XX__Platycarphella_carlinoides:0.00754191,ACB29036.1__XX__Arctotis_hirsuta:0.00751375)41:0.00000253,ACB29075.1__XX__Heterolepis_aliena:0.00297089)71:0.00073819,((ACB29076.1__XX__Hoplophyllum_spinosum:0.00372883,AAA84300.1__XX__Gazania_splendens:0.00685747)100:0.0052818,ACB29039.1__XX__Berkheya_purpurea:0.00224922)35:0.00074126)71:0.00081845,AAA84126.1__XX__Cacosmia_rugosa:0.00991459)44:0.00265591)6:0.00130141,ACB29083.1__XX__Liabellum_palmeri:0.00531741)6:0.00273418)5:0.00331441,((((UFQ24388.1__XX__Laggera_crispata:0.00375329,(ACB29100.1__XX__Pluchea_carolinensis:0.00000253,AAW78413.1__XX__Pluchea_sericea:0.00148316)100:0.00071929)100:0.00152019,((QTT78552.1__XX__Pluchea_pteropoda:0,AWX66130.1__XX__Pluchea_indica:0):0.00000253,YP_009503646.1__XX__Pluchea_indica:0.00000253)100:0.00000253)100:0.00998394,(((((UEQ13005.1__XX__Inula_linariifolia:0.00073896,QYB23261.1__XX__Inula_japonica:0.00000253)99:0.00073901,((QXL59298.1__XX__Inula_helianthus_aquatilis:0,QWV61346.1__XX__Inula_hupehensis:0):0.00000253,QXL59215.1__XX__Inula_helianthus_aquatilis:0.00000253)100:0.00000253)100:0.01047851,AAW78412.1__XX__Inula_sericea:0.00571002)100:0.00186848,UDN42051.1__XX__Carpesium_abrotanoides:0.00374028)100:0.00648466,((QYK19729.1__XX__Blumea_balsamifera:0.00000253,DAJ11939.1__XX__Blumea_balsamifera:0.00073741)100:0.00152824,(DAJ12109.1__XX__Blumea_tenella:0.00228115,DAJ12024.1__XX__Blumea_oxyodonta:0.00367452)99:0.00151103)100:0.00969758)100:0.00359062)94:0.00366795,(((((((((((((UFK62699.1__XX__Cyanthillium_cinereum:0,BBN45521.1__XX__Cyanthillium_cinereum:0):0,BBN97261.1__XX__Cyanthillium_cinereum:0):0,BBN97267.1__XX__Cyanthillium_cinereum:0):0,BBN97291.1__XX__Cyanthillium_cinereum:0):0,BBN97285.1__XX__Cyanthillium_cinereum:0):0,BBN97273.1__XX__Cyanthillium_cinereum:0):0,BBN97279.1__XX__Cyanthillium_cinereum:0):0,BBN97255.1__XX__Cyanthillium_cinereum:0):0.00000253,UDF84496.1__XX__Cyanthillium_cinereum:0.00000253)100:0.00657034,(ACB29061.1__XX__Eremanthus_erythropappus:0.00475029,AKZ23407.1__XX__Vernonia_baldwinii:0.00355206)73:0.00222953)74:0.00100698,((AAA84722.1__XX__Gymnanthemum_mespilifolium:0.00584125,AAA32071.1__XX__Stokesia_laevis:0.01164591)80:0.00147349,AAA84562.1__XX__Piptocarpha_axillaris:0.0012571)80:0.0024197)97:0.00456879,ACB29046.1__XX__Chaptalia_nutans:0.0076741)43:0.00218819,(YP_009745627.1__XX__Gerbera_jamesonii:0.00000253,QIH30161.1__XX__Gerbera_jamesonii:0.00000253)100:0.00623331)39:0.00225776)25:0.00439326)7:0.00000253,(((((((UFQ23795.1__XX__Myripnois_dioica:0,QUX32125.1__XX__Myripnois_dioica:0):0.00000253,YP_010179823.1__XX__Myripnois_dioica:0.00000253)100:0.00000253,(YP_010163714.1__XX__Pertya_phylicoides:0.00000253,QRK25539.1__XX__Pertya_phylicoides:0.00000253)100:0.00148306)41:0.00074243,((YP_010046780.1__XX__Pertya_multiflora:0,ACB29097.1__XX__Pertya_scandens:0):0.00000253,QPJ78734.1__XX__Pertya_multiflora:0.00000253)100:0.00149084)100:0.00146374,(((YP_010118456.1__XX__Ainsliaea_latifolia:0.00000253,QQY86373.1__XX__Ainsliaea_latifolia:0.00000253)100:0.00148403,(ACB29034.1__XX__Ainsliaea_macrocephala:0.00000253,ACB29033.1__XX__Ainsliaea_apiculata:0.00000253)98:0.00000253)100:0.00074008,AAW78406.1__XX__Ainsliaea_acerifolia:0.00073758)100:0.00451641)59:0.00173566,ACB29073.1__XX__Hecastocleis_shockleyi:0.00726938)21:0.00000253,(ACB29032.1__XX__Adenocaulon_bicolor:0.0014875,ACB29031.1__XX__Adenocaulon_chilense:0.00450415)59:0.00247516)1:0.00124712,((((((((((((((((UFP92298.1__XX__Gynura_japonica:0.00195703,ADO29704.1__XX__Kleinia_neriifolia:0.00555922)100:0.00306152,AAA03523.1__XX__Delairea_odorata:0.00505562)100:0.00095612,(((((YP_010176561.1__XX__Crassocephalum_crepidioides:0.00000253,QSQ72233.1__XX__Crassocephalum_crepidioides:0.00000253)100:0.00074159,ADO29690.1__XX__Crassocephalum_crepidioides:0.00000253)100:0.00453587,ADO29706.1__XX__Lamprocephalus_montanus:0.00224794)18:0.00000253,(((((((YP_009742982.1__XX__Senecio_vulgaris:0.00000253,QIJ59916.1__XX__Senecio_vulgaris:0.00000253)100:0.00073088,QEJ81804.1__XX__Senecio_vulgaris_subsp__vulgaris:0.00074986)100:0.0030142,QFG39220.1__XX__Senecio_roseiflorus:0.00073299)100:0.00128423,QFG39046.1__XX__Senecio_keniophytum:0.00095963)100:0.00224341,((QFG39394.1__XX__Senecio_schweinfurthii:0,QFG39133.1__XX__Senecio_purtschelleri:0):0.00000253,QFG39307.1__XX__Senecio_moorei:0.00000253)100:0.00323793)100:0.0051097,(ADO29711.1__XX__Packera_eurycephala:0.00604266,ADO29677.1__XX__Arrhenechthites_mixta:0.0007606)86:0.000757)50:0.00082959,(ADO15418.1__XX__Jacobaea_vulgaris:0.00000253,YP_004465195.1__XX__Jacobaea_vulgaris:0.00000253)100:0.01371303)43:0.00066677)63:0.00149182,ADO29692.1__XX__Dendrophorbium_bomanii:0.00224168)62:0.00000253)100:0.00454065,((((((UFK62361.1__XX__Emilia_sonchifolia:0,QZZ81816.1__XX__Emilia_sonchifolia:0):0.00000253,YP_010228636.1__XX__Emilia_sonchifolia:0.00000253)94:0.00000253,(((((((BBN97294.1__XX__Emilia_sonchifolia:0,BBN45524.1__XX__Emilia_sonchifolia:0):0,BBN97270.1__XX__Emilia_sonchifolia:0):0,BBN97282.1__XX__Emilia_sonchifolia:0):0,BBN97258.1__XX__Emilia_sonchifolia:0):0,BBN97264.1__XX__Emilia_sonchifolia:0):0,BBN97276.1__XX__Emilia_sonchifolia:0):0.00000253,BBN97288.1__XX__Emilia_sonchifolia:0.00000253)100:0.00148562)97:0.00000253,ADO29695.1__XX__Emilia_coccinea:0.00148712)100:0.0084433,QKX48780.1__XX__Senecio_scandens:0.00147095)45:0.00000253,QXL59623.1__XX__Senecio_asperifolius:0.0044861)63:0.00149416)46:0.00305398,((((YP_009320287.1__XX__Pericallis_hybrida:0.00000253,ALE65935.1__XX__Pericallis_hybrida:0.00000253)100:0.00528162,ADO29697.1__XX__Faujasia_squamosa:0.00379033)68:0.00070388,ADO29683.1__XX__Caxamarca_sanchezii:0.00073952)87:0.0022707,ADO29713.1__XX__Phaneroglossa_bolusii:0.00373538)13:0.00000253)13:0.00000253,(QXL59708.1__XX__Senecio_nudicaulis:0.00259879,ADO29707.1__XX__Lopholaena_coriifolia:0.01057216)23:0.00209922)28:0.00223765,((((((((((((((((((((((((((((((((((((((((((((((((((((((((((((((((UER93711.1__XX__Dendrosenecio_battiscombei:0,YP_010211535.1__XX__Dendrosenecio_elgonensis:0):0,QWZ46828.1__XX__Dendrosenecio_erici_rosenii:0):0,QWX88928.1__XX__Dendrosenecio_brassiciformis:0):0,YP_009458131.1__XX__Dendrosenecio_keniensis:0):0,AWO65763.1__XX__Dendrosenecio_kilimanjari_subsp__cottonii:0):0,QWX88312.1__XX__Dendrosenecio_adnivalis_subsp__friesiorum:0):0,QWX88488.1__XX__Dendrosenecio_adnivalis:0):0,UBI42918.1__XX__Dendrosenecio_battiscombei:0):0,QWX89720.1__XX__Dendrosenecio_adnivalis:0):0,QWX89456.1__XX__Dendrosenecio_keniensis:0):0,UER93540.1__XX__Dendrosenecio_erici_rosenii:0):0,YP_009494297.1__XX__Dendrosenecio_kilimanjari:0):0,UBI41865.1__XX__Dendrosenecio_battiscombei:0):0,QWX89808.1__XX__Dendrosenecio_cheranganiensis:0):0,UBI42568.1__XX__Dendrosenecio_kilimanjari:0):0,UBI42480.1__XX__Dendrosenecio_battiscombei:0):0,QWX88840.1__XX__Dendrosenecio_cheranganiensis_subsp__dalei:0):0,QWX89280.1__XX__Dendrosenecio_keniensis:0):0,UBI42656.1__XX__Dendrosenecio_keniensis:0):0,UBI42041.1__XX__Dendrosenecio_battiscombei:0):0,QWX89192.1__XX__Dendrosenecio_cheranganiensis_subsp__dalei:0):0,YP_009458042.1__XX__Dendrosenecio_keniodendron:0):0,QWZ46740.1__XX__Dendrosenecio_erici_rosenii_subsp__alticola:0):0,QWX89896.1__XX__Dendrosenecio_battiscombei:0):0,QWX89632.1__XX__Dendrosenecio_keniodendron:0):0,YP_009494386.1__XX__Dendrosenecio_meruensis:0):0,QWX88752.1__XX__Dendrosenecio_elgonensis:0):0,AWO65585.1__XX__Dendrosenecio_cheranganiensis_subsp__dalei:0):0,QWX89016.1__XX__Dendrosenecio_battiscombei:0):0,UBI42128.1__XX__Dendrosenecio_kilimanjari_subsp__cottonii:0):0,QWZ47094.1__XX__Dendrosenecio_adnivalis_subsp__friesiorum:0):0,YP_009494475.1__XX__Dendrosenecio_johnstonii:0):0,UBI41953.1__XX__Dendrosenecio_elgonensis:0):0,AWO65941.1__XX__Dendrosenecio_johnstonii:0):0,QWZ46918.1__XX__Dendrosenecio_elgonensis:0):0,YP_009458219.1__XX__Dendrosenecio_battiscombei:0):0,QWX88576.1__XX__Dendrosenecio_battiscombei:0):0,ATL57936.1__XX__Dendrosenecio_elgonensis:0):0,UBI42216.1__XX__Dendrosenecio_johnstonii:0):0,QWX89368.1__XX__Dendrosenecio_erici_rosenii:0):0,UBI41777.1__XX__Dendrosenecio_kilimanjari_subsp__cottonii:0):0,ATL57847.1__XX__Dendrosenecio_keniodendron:0):0,QWZ47006.1__XX__Dendrosenecio_adnivalis:0):0,UBI42392.1__XX__Dendrosenecio_elgonensis_subsp__barbatipes:0):0,QWX88400.1__XX__Dendrosenecio_brassiciformis:0):0,YP_009494564.1__XX__Dendrosenecio_brassiciformis:0):0,AWO65674.1__XX__Dendrosenecio_elgonensis_subsp__barbatipes:0):0,AWO65496.1__XX__Dendrosenecio_kilimanjari:0):0,AWO65851.1__XX__Dendrosenecio_meruensis:0):0,UBI41689.1__XX__Dendrosenecio_battiscombei:0):0,QWX89104.1__XX__Dendrosenecio_brassiciformis:0):0,YP_009494208.1__XX__Dendrosenecio_cheranganiensis:0):0,QWX88664.1__XX__Dendrosenecio_elgonensis_subsp__barbatipes:0):0,UBI42304.1__XX__Dendrosenecio_johnstonii:0):0,UBI42744.1__XX__Dendrosenecio_elgonensis:0):0,UER93477.1__XX__Dendrosenecio_adnivalis_subsp__friesiorum:0):0,ATL58025.1__XX__Dendrosenecio_battiscombei:0):0,QWX89544.1__XX__Dendrosenecio_keniensis:0):0,UBI42832.1__XX__Dendrosenecio_brassiciformis:0):0,AWO65407.1__XX__Dendrosenecio_cheranganiensis:0):0,AWO66030.1__XX__Dendrosenecio_brassiciformis:0):0.00000253,UER93647.1__XX__Dendrosenecio_erici_rosenii_subsp__alticola:0.00000253)100:0.00073929,ADO29693.1__XX__Dendrosenecio_kilimanjari_subsp__cottonii:0.00000253)100:0.00148036,(ADO29717.1__XX__Steirodiscus_tagetes:0.01459473,ADO29716.1__XX__Caputia_medley_woodii:0.00147217)54:0.00076313)61:0.00000253)30:0.00298006,((((((((((((((YP_010142721.1__XX__Ligularia_stenocephala:0,YP_009514932.1__XX__Ligularia_mongolica:0):0,AXH81776.1__XX__Ligularia_intermedia:0):0,AXH81950.1__XX__Ligularia_mongolica:0):0,YP_009513756.1__XX__Ligularia_fischeri:0):0,YP_009514758.1__XX__Ligularia_intermedia:0):0,ANS58002.1__XX__Ligularia_fischeri:0):0,AXH81689.1__XX__Ligularia_hodgsonii:0):0,AXH38133.1__XX__Ligularia_fischeri:0):0,YP_009514845.1__XX__Ligularia_jaluensis:0):0,AXH81863.1__XX__Ligularia_jaluensis:0):0,YP_009514671.1__XX__Ligularia_hodgsonii:0):0.00000253,QQL03386.1__XX__Ligularia_stenocephala:0.00000253)98:0.00000253,(YP_009515019.1__XX__Ligularia_veitchiana:0.00000253,AXH82037.1__XX__Ligularia_veitchiana:0.00000253)100:0.00074268)67:0.00256028,(((QUS63082.1__XX__Telanthophora_grandifolia:0.00149209,(QUS62994.1__XX__Roldana_barba_johannis:0.00000253,QUS62906.1__XX__Roldana_aschenborniana:0.00000253)100:0.00074814)100:0.00084261,(QUS62818.1__XX__Arnoglossum_atriplicifolium:0.00000253,ADO29676.1__XX__Arnoglossum_atriplicifolium:0.00074092)100:0.00365745)100:0.00266003,ACB29102.1__XX__Psacalium_paucicapitatum:0.00287838)50:0.00205746)23:0.00270752)30:0.00000253,((((QWK40897.1__XX__Gynoxys_megacephala:0,QKZ93829.1__XX__Gynoxys_asterotricha:0):0,QKN98850.1__XX__Gynoxys_mandonii:0):0.00000253,QKZ93911.1__XX__Nordenstamia_repanda:0.00000253)100:0.00074527,(QWK40809.1__XX__Gynoxys_sp__SEN___:0.00000253,QWK40716.1__XX__Gynoxys_tomentosissima:0.00000253)99:0.00000253)82:0.00147937)26:0.00000253,(YP_009993955.1__XX__Ligularia_virgaurea:0.00000253,QNO35704.1__XX__Ligularia_virgaurea:0.00000253)100:0.00604249)33:0.00000249,((((YP_010140107.1__XX__Petasites_japonicus:0.00000253,QQK54843.1__XX__Petasites_japonicus:0.00000253)100:0.00073931,BCQ84827.1__XX__Petasites_japonicus:0.00073951)49:0.00000253,QUB07858.1__XX__Tussilago_farfara:0.00073918)51:0.00000237,AAA84043.1__XX__Blennosperma_nanum:0.0257543)31:0.0007395)39:0.00073903,((((UFP13663.1__XX__Sinosenecio_baojingensis:0.00000253,(YP_010146332.1__XX__Sinosenecio_jishouensis:0.00000253,QQO81223.1__XX__Sinosenecio_jishouensis:0.00000253)100:0.00073996)100:0.00215444,ADO29719.1__XX__Tephroseris_integrifolia_subsp__aucheri:0.0023525)81:0.00070453,(YP_010171351.1__XX__Sinosenecio_oldhamianus:0.00000253,QSD57505.1__XX__Sinosenecio_oldhamianus:0.00000253)100:0.00086274)100:0.00592085,(YP_010012311.1__XX__Farfugium_japonicum:0.00000253,QOL10443.1__XX__Farfugium_japonicum:0.00000253)100:0.00373605)71:0.00000253)70:0.00074738,AKT46016.1__XX__Brachyglottis_greyi:0.00148133)70:0.00000224,ADO29684.1__XX__Centropappus_brunonis:0.00073518)100:0.00452367,ADO29681.1__XX__Capelio_caledonica:0.00522861)88:0.00222884,(((((((((((((((((((((UFP05536.1__XX__Atractylodes_japonica:0,AVP50273.1__XX__Atractylodes_chinensis:0):0,YP_009478545.1__XX__Atractylodes_chinensis:0):0,YP_010142164.1__XX__Atractylodes_japonica:0):0,QQV70518.1__XX__Atractylodes_lancea:0):0,QQV70266.1__XX__Atractylodes_chinensis:0):0,AVP50184.1__XX__Atractylodes_lancea:0):0,AIJ03440.1__XX__Atractylodes_japonica:0):0,QQV70434.1__XX__Atractylodes_koreana:0):0,YP_010144601.1__XX__Atractylodes_koreana:0):0,QQL93117.2__XX__Atractylodes_koreana:0):0,QQV70602.1__XX__Atractylodes_japonica:0):0,YP_009478457.1__XX__Atractylodes_lancea:0):0,QQK92409.1__XX__Atractylodes_japonica:0):0.00000253,UBK11606.1__XX__Atractylodes_lancea:0.00000253)97:0.00000253,(((((QRH17158.1__XX__Atractylodes_macrocephala:0,ATL16520.1__XX__Atractylodes_macrocephala:0):0,QIS63562.1__XX__Atractylodes_macrocephala:0):0.00000253,QQV70350.1__XX__Atractylodes_macrocephala:0.00000253)99:0.00000253,(YP_009690047.1__XX__Atractylodes_macrocephala:0.00000253,QEG54899.1__XX__Atractylodes_macrocephala:0.00000253)100:0.00073754)100:0.00073987,ATC70043.1__XX__Atractylodes_japonica:0.00073863)37:0.00000253)57:0.00000253,AGL79754.1__XX__Atractylodes_japonica:0.00073873)52:0.00075673,((ACB29037.1__XX__Atractylis_cancellata:0.00560913,AGL79753.1__XX__Atractylis_carduus:0.00566939)100:0.01012936,(((AGL79768.1__XX__Carlina_vulgaris:0.00073988,(AGL79767.1__XX__Carlina_lanata:0.00000253,AGL79765.1__XX__Carlina_falcata:0.00000253)100:0.00073738)100:0.00148925,AGL79764.1__XX__Carlina_acanthifolia:0.00223813)97:0.00097489,AGL79766.1__XX__Carlina_gummifera:0.00202043)100:0.00483537)100:0.00576269)44:0.00072129,(YP_010149349.1__XX__Atractylodes_carlinoides:0.00000253,QQV70686.1__XX__Atractylodes_carlinoides:0.00000253)100:0.00074663)56:0.00222547,((((((((((((((UED14794.1__XX__Cirsium_setidens:0,ATL16827.1__XX__Cirsium_japonicum_var__spinosissimum:0):0,YP_009685419.1__XX__Cirsium_rhinoceros:0):0,ATL16762.1__XX__Cirsium_japonicum_var__maackii:0):0,YP_010027025.1__XX__Cirsium_japonicum:0):0,QOS02922.1__XX__Cirsium_japonicum:0):0,AZZ06469.1__XX__Cirsium_japonicum:0):0,QDM38421.1__XX__Cirsium_rhinoceros:0):0.00000253,UED14707.1__XX__Cirsium_japonicum_var__ussuriense:0.00000253)100:0.00221583,((((((((((QXP43503.1__XX__Cirsium_nipponicum:0,QGV12408.1__XX__Cirsium_arvense:0):0,QGV12409.1__XX__Cirsium_vulgare:0):0,AUT81977.1__XX__Cirsium_vulgare:0):0,YP_009460519.1__XX__Cirsium_arvense:0):0,YP_009460695.1__XX__Cirsium_vulgare:0):0,AUT81801.1__XX__Cirsium_arvense:0):0.00000253,QJS52588.1__XX__Cirsium_shansiense:0.00000253)88:0.00000253,((((((((((YP_010025388.1__XX__Carduus_crispus:0,QOQ35769.1__XX__Carduus_tenuiflorus:0):0,AKZ23406.1__XX__Carduus_nutans:0):0,YP_009912377.1__XX__Cirsium_japonicum_var__spinosissimum:0):0,QOQ35682.1__XX__Carduus_crispus:0):0,QLJ53659.1__XX__Cirsium_japonicum_var__spinosissimum:0):0.00000253,YP_010025475.1__XX__Carduus_tenuiflorus:0.00000253)100:0.00073589,AGL79760.1__XX__Carduus_carlinoides:0.00000253)96:0.00073803,AGL79860.1__XX__Tyrimnus_leucographus:0.00147513)89:0.00073752,((AGL79786.1__XX__Cirsium_palustre:0.00000253,AGL79783.1__XX__Cirsium_echinus:0.00000253)92:0.00000253,(AGL79785.1__XX__Cirsium_ochrolepidium:0.00073628,AGL79784.1__XX__Cirsium_nipponicum:0.00147428)34:0.00000253)38:0.00000253)71:0.00073614,(YP_009994216.1__XX__Cirsium_setosum:0.00000253,QNO36227.1__XX__Cirsium_setosum:0.00000253)100:0.00073594)35:0.00000253)43:0.00000253,AAW78410.1__XX__Cirsium_texanum:0.00073612)100:0.0029627,(AGL79763.1__XX__Carduus_nyassanus:0.00000253,AGL79762.1__XX__Carduus_keniensis:0.00073741)100:0.00147406)88:0.00000253)87:0.00073833,(((YP_010025301.1__XX__Carduus_acanthoides:0,YP_009170271.1__XX__Silybum_marianum:0):0,ALE29262.1__XX__Silybum_marianum:0):0.00000253,QOQ35595.1__XX__Carduus_acanthoides:0.00000253)99:0.00000253)87:0.0014749,(YP_009460607.1__XX__Cirsium_eriophorum:0.00000253,AUT81889.1__XX__Cirsium_eriophorum:0.00000253)100:0.00000253)31:0.0007378,QTK21414.1__XX__Inula_racemosa:0.00073842)24:0.00073687,(((AKQ50845.1__XX__Cynara_syriaca:0.00000253,(AKQ49453.1__XX__Cynara_baetica:0.00000253,YP_009169502.1__XX__Cynara_baetica:0.00000253)100:0.00073728)80:0.00000253,(((AKH02215.1__XX__Cynara_cardunculus_var__scolymus:0,YP_009139796.1__XX__Cynara_humilis:0):0.00000253,AKG49804.1__XX__Cynara_humilis:0.00000253)99:0.00000253,AGL79797.1__XX__Cynara_humilis:0.00147906)100:0.00297813)64:0.00074317,(((((((((((((((((AKQ50758.1__XX__Cynara_cardunculus_var__sylvestris:0,AKQ50410.1__XX__Cynara_cardunculus_var__sylvestris:0):0,AKQ49279.1__XX__Cynara_cardunculus_var__altilis:0):0,AIU98552.1__XX__Cynara_cardunculus_var__scolymus:0):0,AKQ49801.1__XX__Cynara_cardunculus_var__scolymus:0):0,AKQ50236.1__XX__Cynara_cardunculus_var__sylvestris:0):0,AKQ49975.1__XX__Cynara_cardunculus_var__scolymus:0):0,AKQ50149.1__XX__Cynara_cardunculus_var__sylvestris:0):0,AKQ49714.1__XX__Cynara_cardunculus_var__scolymus:0):0,AKQ50062.1__XX__Cynara_cardunculus_var__scolymus:0):0,AKQ50497.1__XX__Cynara_cardunculus_var__sylvestris:0):0,AKQ49627.1__XX__Cynara_cardunculus_var__scolymus:0):0,AKQ50323.1__XX__Cynara_cardunculus_var__sylvestris:0):0,AKQ50584.1__XX__Cynara_cardunculus_var__sylvestris:0):0,AKQ49366.1__XX__Cynara_cardunculus_var__altilis:0):0,AKQ49888.1__XX__Cynara_cardunculus_var__scolymus:0):0.00000253,AKQ50671.1__XX__Cynara_cardunculus_var__sylvestris:0.00000253)100:0.00074119,((AKQ49540.1__XX__Cynara_cornigera:0.00000253,YP_009169589.1__XX__Cynara_cornigera:0.00000253)100:0.00000253,AGL79796.1__XX__Cynara_cornigera:0.00073598)100:0.00296478)34:0.00073351)37:0.00147905)18:0.00000253,(((((UDN42173.1__XX__Xanthopappus_subacaulis:0.00073825,AGL79862.1__XX__Xanthopappus_subacaulis:0.00000253)100:0.00148279,((((((((((((((((((QVY57531.1__XX__Centaurea_maculosa:0,AIB03762.1__XX__Centaurea_diffusa:0):0.00000253,YP_009040808.1__XX__Centaurea_diffusa:0.00000253)100:0.00268395,(AGL79794.1__XX__Centaurea_aegialophila:0.0019414,(AGL79776.1__XX__Centaurea_lagascana:0.00147097,AGL79773.1__XX__Centaurea_carolipauana:0.00000253)100:0.00175274)97:0.000738)97:0.00176349,AGL79795.1__XX__Centaurea_crocodylium:0.00073655)64:0.00073785,(((((QIQ23179.1__XX__Carthamus_tinctorius:0,YP_009271914.1__XX__Carthamus_tinctorius:0):0,AKJ77488.1__XX__Carthamus_tinctorius:0):0,AIY72396.1__XX__Carthamus_tinctorius:0):0.00000253,APD83346.1__XX__Carthamus_tinctorius:0.00000253)100:0.00071487,AGL79769.1__XX__Carthamus_oxyacanthus:0.00449965)100:0.0014917)67:0.0014785,AGL79772.1__XX__Centaurea_brugueriana:0.00296362)34:0.00000253,((AGL79828.1__XX__Phonus_rhiphaeus:0.00000253,AGL79806.1__XX__Femeniasia_balearica:0.00221896)81:0.00073536,AGL79775.1__XX__Centaurea_involucrata:0.00221162)45:0.00000253)28:0.00000253,AGL79771.1__XX__Centaurea_behen:0.00222107)41:0.00087129,AGL79812.1__XX__Klasea_algida:0.0066035)38:0.00091904,(AGL79777.1__XX__Centaurea_lingulata:0.00225496,AGL79774.1__XX__Centaurea_depressa:0.00296212)100:0.00226103)34:0.00127506,AGL79841.1__XX__Rhaponticoides_hajastana:0.00148182)26:0.00074023,AGL79866.1__XX__Zoegea_leptaurea:0.00073737)29:0.00113306,((AGL79832.1__XX__Plectocephalus_tweediei:0.00000253,AGL79830.1__XX__Plectocephalus_americanus:0.00000253)100:0.00185213,AGL79778.1__XX__Centaurodendron_palmiforme:0.00188477)93:0.00148297)19:0.0010967,AGL79757.1__XX__Callicephalus_nitens:0.0052193)18:0.00000253,(AGL79782.1__XX__Cheirolophus_teydis:0.00000253,AGL79781.1__XX__Cheirolophus_mauritanicus:0.00147982)100:0.00222593)19:0.0007395,(((((QEI04236.1__XX__Arctium_lappa:0,AZQ08502.1__XX__Arctium_lappa:0):0,QCT83099.1__XX__Arctium_lappa:0):0.00000253,YP_009651039.1__XX__Arctium_lappa:0.00000253)99:0.00073606,((AGL79810.1__XX__Jurinea_carduiformis:0,AGL79745.1__XX__Arctium_eriophorum:0):0.00000253,AGL79746.1__XX__Arctium_grandifolium:0.00000253)100:0.00000253)100:0.00689332,AGL79813.1__XX__Klasea_coriacea:0.00222543)39:0.00299928)18:0.00000253,((AGL79847.1__XX__Schischkinia_albispina:0.00526332,AGL79808.1__XX__Goniocaulon_indicum:0.00225226)62:0.0014629,AGL79822.1__XX__Ochrocephala_imatongensis:0.00000244)50:0.00073863)18:0.0007386,((((QTZ19148.1__XX__Rhaponticum_uniflorum:0.00371816,(AGL79844.1__XX__Rhaponticum_repens:0.00000253,AGL79842.1__XX__Rhaponticum_acaule:0.00000253)99:0.00000253)99:0.00096538,(AGL79843.1__XX__Rhaponticum_australe:0.00324977,AGL79819.1__XX__Myopordon_aucheri:0.00350174)38:0.00073015)62:0.00200179,(((AFX88339.1__XX__Cirsium_undulatum:0.00147649,(AGL79789.1__XX__Cirsium_tracyi:0.00000253,AGL79787.1__XX__Cirsium_scariosum:0.00000253)99:0.00000253)100:0.00297578,(AGL79805.1__XX__Echinops_viscosus:0.00074808,AGL79801.1__XX__Echinops_hoehnelii:0.00148585)91:0.00223299)59:0.00149091,((AGL79744.1__XX__Ancathia_igniaria:0.00073711,AGL79740.1__XX__Alfredia_cernua:0.00000253)46:0.00073927,AGL79741.1__XX__Alfredia_nivea:0.00000253)35:0.00000253)17:0.00074464)18:0.00000253,((AGL79857.1__XX__Syreitschikovia_spinulosa:0.00000253,AGL79815.1__XX__Lamyropappus_schakaptaricus:0.00073882)31:0.00000253,AGL79837.1__XX__Ptilostemon_abylensis:0.00074004)52:0.00073682)18:0.00074314)18:0.00000253)18:0.00005062,((((AGL79865.1__XX__Xeranthemum_longepapposum:0.00163456,(AGL79864.1__XX__Xeranthemum_inapertum:0.00000253,AGL79863.1__XX__Xeranthemum_annuum:0.00000253)100:0.00058271)100:0.00301697,AGL79780.1__XX__Chardinia_orientalis:0.00891474)100:0.00087115,(AGL79743.1__XX__Amphoricarpos_exsul:0.00000253,AGL79742.1__XX__Amphoricarpos_autariatus:0.00073869)98:0.00000253)100:0.00150498,(AGL79852.1__XX__Staehelina_fruticosa:0.00073783,AGL79851.1__XX__Staehelina_dubia:0.00000253)100:0.0083191)75:0.00142821)18:0.00072282,((((((((YP_010183091.1__XX__Saussurea_talungensis:0.00000253,QVE47703.1__XX__Saussurea_talungensis:0.00000253)100:0.00073726,((((((((((((((YP_010145470.1__XX__Saussurea_wettsteiniana:0,QEH59707.1__XX__Saussurea_salwinensis:0):0,YP_009692972.1__XX__Saussurea_salwinensis:0):0,YP_009693059.1__XX__Saussurea_przewalskii:0):0,QEH60055.1__XX__Saussurea_durgae:0):0,YP_009693146.1__XX__Saussurea_delavayi:0):0,QEH59881.1__XX__Saussurea_delavayi:0):0,QEH59794.1__XX__Saussurea_przewalskii:0):0,QEH59361.1__XX__Saussurea_lhozhagensis:0):0,YP_009692798.1__XX__Saussurea_lhozhagensis:0):0,QQO79321.1__XX__Saussurea_wettsteiniana:0):0,YP_009693320.1__XX__Saussurea_durgae:0):0.00000253,QOC71726.1__XX__Saussurea_phaeantha:0.00000253)93:0.00000253,(AMD61873.1__XX__Saussurea_involucrata:0.00000253,YP_009235729.1__XX__Saussurea_involucrata:0.00000253)100:0.00073738)97:0.00000253,((YP_009692624.1__XX__Saussurea_pubifolia:0,QEH59100.1__XX__Saussurea_pubifolia:0):0.00000253,QEH59187.1__XX__Saussurea_sp__XZ_____:0.00000253)100:0.00073738)100:0.00073726)57:0.00000253,(((YP_009693668.1__XX__Saussurea_hookeri:0,QEH59968.1__XX__Saussurea_leontodontoides:0):0,QEH60404.1__XX__Saussurea_hookeri:0):0.00000253,YP_009693233.1__XX__Saussurea_leontodontoides:0.00000253)96:0.00000253)59:0.00073844,(YP_009693407.1__XX__Saussurea_kingii:0.00000253,QEH60142.1__XX__Saussurea_kingii:0.00000253)100:0.00371039)25:0.00000253,(QEH59621.1__XX__Saussurea_gnaphalodes:0.00000253,QEH59448.1__XX__Saussurea_gossipiphora:0.00000253)45:0.00000253)23:0.00000253,(YP_009692537.1__XX__Saussurea_obvallata:0.00000253,QEH59013.1__XX__Saussurea_obvallata:0.00000253)100:0.00073786)34:0.0007373,(((((YP_010171265.1__XX__Saussurea_salicifolia:0.00000253,QSD57419.1__XX__Saussurea_salicifolia:0.00000253)99:0.00000253,(AGL79846.1__XX__Saussurea_discolor:0.00000253,AGL79845.1__XX__Saussurea_alpina:0.00000253)100:0.00073487)100:0.00073494,(((((QXE44533.1__XX__Saussurea_seoulensis:0,YP_009446359.1__XX__Saussurea_polylepis:0):0,ATY40779.1__XX__Saussurea_polylepis:0):0.00000253,QXE44446.1__XX__Saussurea_grandicapitula:0.00000253)100:0.00073729,(YP_009693581.1__XX__Saussurea_japonica:0.00000253,QEH60316.1__XX__Saussurea_japonica:0.00000253)98:0.00000253)99:0.00073519,(YP_009450390.1__XX__Saussurea_chabyoungsanica:0.00000253,APZ75483.1__XX__Saussurea_chabyoungsanica:0.00000253)100:0.00147961)96:0.00000253)100:0.00073898,(YP_009693494.1__XX__Saussurea_tsoongii:0.00000253,QEH60229.1__XX__Saussurea_tsoongii:0.00000253)98:0.00000253)100:0.00147863,((((QXO05855.1__XX__Saussurea_medusa:0,QNN93130.1__XX__Saussurea_medusa:0):0.00000253,YP_009992535.1__XX__Saussurea_medusa:0.00000253)99:0.00000253,((YP_009942458.1__XX__Saussurea_inversa:0.00000253,QOC71639.1__XX__Saussurea_inversa:0.00000253)100:0.00074461,(YP_009692711.1__XX__Saussurea_pseudoleucoma:0.00000253,QEH59274.1__XX__Saussurea_pseudoleucoma:0.00000253)100:0.00148387)100:0.00073098)100:0.00147588,(YP_009692885.1__XX__Saussurea_tridactyla:0.00000253,QEH59534.1__XX__Saussurea_tridactyla:0.00000253)100:0.00073625)52:0.00000253)46:0.00000253)21:0.00100647,((YP_009750011.1__XX__Synurus_deltoides:0.00000253,QIJ46363.1__XX__Synurus_deltoides:0.00000253)100:0.00303161,(AGL79792.1__XX__Cousinia_polycephala:0.00170258,(AGL79791.1__XX__Cousinia_microcarpa:0.00073463,AGL79790.1__XX__Cousinia_coronata:0.00000253)100:0.00124749)100:0.00271108)35:0.00097127)10:0.00195376,(QJU49138.1__XX__Dolomiaea_souliei:0.00073987,(QJU49053.1__XX__Dolomiaea_edulis:0.00000253,QJU48968.1__XX__Dolomiaea_denticulata:0.00073841)100:0.00074078)16:0.00147571,((((AAA84218.1__XX__Echinops_exaltatus:0.00000253,ABG11932.1__XX__Symphyotrichum_cordifolium:0.00000253)100:0.00374518,(AGL79803.1__XX__Echinops_persicus:0.00073773,AGL79802.1__XX__Echinops_niveus:0.00000253)49:0.00000212)76:0.00148265,(AGL79804.1__XX__Echinops_tschimganicus:0.00074199,AGL79799.1__XX__Echinops_acantholepis:0.00300368)49:0.00000253)67:0.00372752,AGL79817.1__XX__Lamyropsis_cynaroides:0.00598893)17:0.0000028,((AGL79840.1__XX__Ptilostemon_hispanicus:0.00073889,AGL79816.1__XX__Lamyropsis_carpini:0.00000253)79:0.00073786,AGL79807.1__XX__Galactites_tomentosus:0.00296819)32:0.00000253,AGL79829.1__XX__Picnomon_acarna:0.00296963,(((AGL79811.1__XX__Jurinea_humilis:0.00000253,AGL79750.1__XX__Arctium_triflorum:0.00074024)100:0.00160945,AGL79751.1__XX__Arctium_umbrosum:0.00361305)100:0.00301239,AGL79798.1__XX__Dipterocome_pusilla:0.00599423)57:0.00231348)18:0.000738,QJU48881.1__XX__Dolomiaea_calophylla:0.00000253)18:0.00000253)30:0.00148145)43:0.00000253,AGL79793.1__XX__Cousiniopsis_atractyloides:0.00451327)47:0.00074484,(YP_010157972.1__XX__Tugarinovia_mongolica:0.00000253,QRG29918.1__XX__Tugarinovia_mongolica:0.00000253)100:0.00148416)95:0.00222623)22:0.00000253,(((ACB29093.1__XX__Osteospermum_asperulum:0.00000253,ACB29048.1__XX__Chrysanthemoides_monilifera:0.0007379)100:0.00511468,ADO29680.1__XX__Calendula_arvensis:0.00706973)100:0.00368399,(ACB29055.1__XX__Dimorphotheca_sinuata:0.00000253,AAA84207.1__XX__Dimorphotheca_pluvialis:0.00222858)100:0.01734081)100:0.00615496)18:0.00149505,((((ACB29096.1__XX__Perezia_purpurata:0.00000253,AIJ03449.1__XX__Perezia_recurvata:0.0007379)100:0.00797072,((AAW78408.1__XX__Nassauvia_gaudichaudii:0.00213906,AKT46022.1__XX__Triptilion_achilleae:0.00309473)100:0.00223658,AIJ03441.1__XX__Calopappus_acerosus:0.00084003)100:0.00708087)91:0.00473116,(ACB29081.1__XX__Leucheria_thermarum:0.00149946,ACE76305.1__XX__Oxyphyllum_ulicinum:0.00532063)100:0.0057487)26:0.00165971,((ACB29080.1__XX__Jungia_polita:0.00779781,ACB29029.1__XX__Acourtia_turbinata:0.00533219)75:0.0018823,ACB29057.1__XX__Dolichlasium_lagascae:0.00552252)43:0.00000253)41:0.00310051)18:0.0014877,((((ACB29113.1__XX__Trichocline_boecheri:0.00300735,ACB29040.1__XX__Brachyclados_caespitosus:0.00223846)100:0.00296711,ACB29094.1__XX__Pachylaena_atriplicifolia:0.00304013)95:0.00071723,ACB29065.1__XX__Gerbera_serrata:0.00852243)18:0.00151246,(ACB29090.1__XX__Oldenburgia_grandis:0.00000253,AGL79823.1__XX__Oldenburgia_intermedia:0.00073883)100:0.00152823)18:0.00070034)11:0.00000253,((((((((YP_010155249.1__XX__Nouelia_insignis:0,QQX28779.1__XX__Gochnatia_decora:0):0,QQX28866.1__XX__Nouelia_insignis:0):0.00000253,YP_010155162.1__XX__Gochnatia_decora:0.00000253)93:0.00000253,ACB29089.1__XX__Nouelia_insignis:0.00073821)99:0.00000253,(ACB29079.1__XX__Ianthopappus_corymbosus:0.00149403,ACB29077.1__XX__Hyalis_argentea:0.00223397)99:0.0045103)79:0.0014855,((ACB29117.1__XX__Wunderlichia_mirabilis:0.00372337,((ACB29110.1__XX__Stomatochaeta_condensata:0.00000253,ACB29108.1__XX__Stenopadus_talaumifolius:0.00000253)100:0.0007427,ACB29047.1__XX__Chimantaea_humilis:0.00074418)100:0.00224087)72:0.00000253,(ACB29109.1__XX__Stifftia_chrysantha:0.00682693,((ACB29078.1__XX__Hyaloseris_rubicunda:0.00224985,ACB29056.1__XX__Dinoseris_salicifolia:0.00147738)100:0.00224313,ACB29059.1__XX__Duidaea_pinifolia:0.00074123)100:0.00147096)88:0.00150535)62:0.00146739)50:0.00000253,((ACB29104.1__XX__Richterago_amplexifolia:0.00074654,ACB29030.1__XX__Richterago_angustifolia:0.0014803)100:0.00453517,((ACB29068.1__XX__Nahuatlea_hiriartiana:0.00073901,ACB29067.1__XX__Nahuatlea_hypoleuca:0.00148458)100:0.00000253,AAW78407.1__XX__Anastraphia_parvifolia:0.00674387)100:0.00074177)100:0.0037399)53:0.00075202,(((((ACB29112.1__XX__Tarchonanthus_camphoratus:0.00000253,(ADO29688.1__XX__Corymbium_enerve:0.00995505,AGL79756.1__XX__Brachylaena_discolor:0.00154726)88:0.00067616)88:0.00122362,ACB29052.1__XX__Cyclolepis_genistoides:0.00326884)56:0.00067932,(ACB29095.1__XX__Pasaccardoa_grantii:0.00361985,(ACB29086.1__XX__Macledium_zeyheri:0.00299411,((ACB29054.1__XX__Dicoma_capensis:0,AKT46020.1__XX__Dicoma_anomala:0):0.00000253,ACB29053.1__XX__Dicoma_sp__JLP_____:0.00000253)100:0.00149901)73:0.00019903)100:0.00556482)32:0.00191342,ACB29087.1__XX__Mutisia_retrorsa:0.00748684)18:0.00000253,(((ACB29092.1__XX__Onoseris_hastata:0.00264242,(ADM86137.1__XX__Urmenetea_atacamensis:0.0028478,AAW78409.1__XX__Onoseris_hyssopifolia:0.00240975)100:0.00169467)59:0.00085092,(ACB29085.1__XX__Lycoseris_crocata:0.00000253,AIJ03446.1__XX__Lycoseris_triplinervia:0.00445976)100:0.00743251)100:0.00316583,(ACB29035.1__XX__Aphyllocladus_spartioides:0.00078854,AIJ03445.1__XX__Gypothamnium_pinifolium:0.00524813)91:0.00152824)71:0.00154351)29:0.00082924)29:0.00073841)97:0.00147692,((((((((YP_009945602.1__XX__Schlechtendalia_luzulifolia:0,YP_009825093.1__XX__Doniophyton_anomalum:0):0,QBZ37873.1__XX__Doniophyton_anomalum:0):0,QLD96694.1__XX__Doniophyton_anomalum:0):0,ACB29058.1__XX__Doniophyton_anomalum:0):0.00000253,QOE56152.1__XX__Schlechtendalia_luzulifolia:0.00000253)100:0.00074038,AAW78404.1__XX__Doniophyton_anomalum:0.00000253)100:0.002991,(((((YP_009945515.1__XX__Chuquiraga_rotundifolia:0,QLF67535.1__XX__Chuquiraga_oblongifolia:0):0,YP_009914825.1__XX__Chuquiraga_oblongifolia:0):0.00000253,QOE56065.1__XX__Chuquiraga_rotundifolia:0.00000253)97:0.00000253,ACB29049.1__XX__Chuquiraga_spinosa:0.00074007)100:0.00074166,(YP_009914912.1__XX__Chuquiraga_oppositifolia:0.00000253,QLF67621.1__XX__Chuquiraga_oppositifolia:0.00000253)100:0.00148934)100:0.00073853)100:0.00369755,((QKY75361.1__XX__Barnadesia_lehmannii:0.00059655,(AAW78401.1__XX__Barnadesia_caryophylla:0.00000253,AAA84087.1__XX__Barnadesia_caryophylla:0.00000253)100:0.01235619)100:0.00924093,(QEZ90564.1__XX__Archidasyphyllum_excelsum:0.00000253,AAW78402.1__XX__Dasyphyllum_argenteum:0.00000253)100:0.0015324)100:0.00074943)100:0.00154126)97:0.0030069,(((((((((AKZ31434.1__XX__Goodenia_reinwardtii:0.00222275,((AKZ31041.1__XX__Goodenia_decursiva:0.00000253,AKZ30381.1__XX__Goodenia_pinifolia:0.00000253)97:0.00000253,(AKZ30580.1__XX__Goodenia_drummondii:0.00148085,AKZ30183.1__XX__Goodenia_helmsii:0.00000253)100:0.00148359)100:0.00148267)100:0.00150568,AKZ30315.1__XX__Goodenia_hassallii:0.00450413)100:0.00076337,(AKZ31173.1__XX__Goodenia_micrantha:0.00610613,AKZ30911.1__XX__Goodenia_filiformis:0.00292397)100:0.00920112)100:0.0007216,((AKZ30646.1__XX__Goodenia_brendannarum:0.0068553,AKZ30124.1__XX__Goodenia_rosea:0.01155923)100:0.00066339,AKZ30514.1__XX__Goodenia_discophora:0.00000253)100:0.00297764)100:0.00149833,AKZ30781.1__XX__Goodenia_tripartita:0.00371537)66:0.00078889,(AKZ30058.1__XX__Goodenia_radicans:0.0014754,(AKZ31498.1__XX__Goodenia_phillipsiae:0.00000253,AKZ31107.1__XX__Scaevola_collaris:0.00524108)99:0.00074266)100:0.00152443)66:0.00133425,(AKZ31368.1__XX__Coopernookia_strophiolata:0.00000253,AKZ31302.1__XX__Coopernookia_polygalacea:0.00147817)100:0.0053383)100:0.00233749,((AKZ30846.1__XX__Scaevola_filifolia:0.00224607,ABU85610.1__XX__Scaevola_aemula:0.00150025)100:0.00071678,(AKZ31232.1__XX__Scaevola_porocarya:0.00222819,AKZ30712.1__XX__Scaevola_tomentosa:0.00074146)99:0.00148763)99:0.00143712)100:0.01186631,AKT94713.1__XX__Brunonia_australis:0.0477496)100:0.01172026)97:0.00075665,((ACB29028.1__XX__Acicarpha_spathulata:0.00605398,(AIJ03448.1__XX__Nastanthus_caespitosus:0.00073939,AIJ03444.1__XX__Gamocarpha_alpina:0.00000253)100:0.00149752)100:0.00071085,AIJ03442.1__XX__Calycera_crassifolia:0.0045107)100:0.00298939)100:0.00776871,((((YP_009577542.1__XX__Nymphoides_coronata:0.00000253,AZA07130.1__XX__Nymphoides_coronata:0.00000253)100:0.00374054,(YP_009577198.1__XX__Nymphoides_simulans:0.00000253,AZA06701.1__XX__Nymphoides_simulans:0.00000253)100:0.00301896)100:0.00317609,((YP_009577456.1__XX__Nymphoides_crenata:0.00000253,AZA07044.1__XX__Nymphoides_crenata:0.00000253)100:0.00601648,((YP_009577370.1__XX__Nymphoides_hydrophylla:0.00000253,AZA06958.1__XX__Nymphoides_hydrophylla:0.00000253)100:0.00074685,((YP_009577284.1__XX__Nymphoides_coreana:0.00000253,AZA06872.1__XX__Nymphoides_coreana:0.00000253)100:0.00148514,AZA06787.1__XX__Nymphoides_indica:0.00000253)100:0.00073659)100:0.00390809)69:0.00149037)100:0.03364285,((YP_009573743.1__XX__Menyanthes_trifoliata:0,AIJ03447.1__XX__Menyanthes_trifoliata:0):0.00000253,AZA07216.1__XX__Menyanthes_trifoliata:0.00000253)100:0.00396405)52:0.00373608)52:0.00372324,((QXG83068.1__XX__Stylidium_petiolare:0.00414426,QXG82988.1__XX__Stylidium_debile:0.01202543)100:0.03406675,AAG34334.1__XX__Phyllachne_uliginosa:0.00823975)100:0.0235756)51:0.00190218,(((UDN41839.1__XX__Cuttsia_viburnea:0.00193503,UDN41399.1__XX__Abrophyllum_ornans:0.00327522)100:0.00718353,(((UDN41751.1__XX__Carpodetus_serratus:0,YP_009435941.1__XX__Carpodetus_serratus:0):0.00000253,ATG26119.1__XX__Carpodetus_serratus:0.00000253)100:0.00347336,((UDN41663.1__XX__Carpodetus_montanus:0.00073581,UDN41487.1__XX__Carpodetus_arboreus:0.00000253)94:0.00000253,UDN41575.1__XX__Carpodetus_archboldianus:0.00073573)100:0.00175965)100:0.0081761)100:0.01166937,(((((((UBK12145.1__XX__Platycodon_grandiflorus:0,ARR27746.1__XX__Platycodon_grandiflorus:0):0.00000253,YP_009414741.1__XX__Platycodon_grandiflorus:0.00000253)100:0.01759555,(QWZ47181.1__XX__Cyclocodon_parviflorus:0.00000253,AZN62257.1__XX__Echinocodon_lobophyllus:0.00445835)100:0.00321982)100:0.00465847,((QWZ47297.1__XX__Cyananthus_flavus:0.01877058,(((YP_010127656.1__XX__Codonopsis_tsinlingensis:0.00000253,QPP20006.1__XX__Codonopsis_tsinlingensis:0.00000253)100:0.00073107,(((((QVL28629.1__XX__Chrysanthemum_lavandulifolium:0,QAT97850.1__XX__Codonopsis_lanceolata:0):0.00000253,QCL16994.1__XX__Codonopsis_lanceolata:0.00000253)100:0.00073586,(YP_009442517.1__XX__Codonopsis_minima:0.00000253,ATO90196.1__XX__Codonopsis_minima:0.00000253)100:0.00147225)100:0.00147418,(QUG10937.1__XX__Codonopsis_pilosula_subsp__tangshen:0.00000253,QTK21327.1__XX__Codonopsis_pilosula:0.00000253)100:0.00221456)100:0.00148365,AAA85447.1__XX__Codonopsis_ovata:0.0044515)100:0.00074449)100:0.0014673,(YP_009868731.1__XX__Leptocodon_hirsutus:0.00000253,QKI32174.1__XX__Leptocodon_hirsutus:0.00000253)100:0.00372908)100:0.0046517)100:0.00146072,QTZ17936.1__XX__Codonopsis_convolvulacea_subsp__vinciflora:0.00828659)100:0.00177288)100:0.01160949,(((YP_010158632.1__XX__Campanula_zangezura:0.00000253,QRG30876.1__XX__Campanula_zangezura:0.00000253)100:0.00524961,(((((QOL12360.1__XX__Campanula_takesimana:0,AMR74023.1__XX__Campanula_punctata:0):0,AJD00856.1__XX__Campanula_takesimana:0):0,YP_009116009.1__XX__Campanula_takesimana:0):0.00000253,YP_009338065.1__XX__Campanula_punctata:0.00000253)100:0.00223252,AUT83185.1__XX__Campanula_rapunculoides:0.00223254)97:0.00000253)100:0.00383649,((((((((QYJ56516.1__XX__Adenophora_kayasanensis:0.00000253,QYB20431.1__XX__Adenophora_racemosa:0.00000253)96:0.00000253,(YP_009441223.1__XX__Adenophora_stricta:0.00000253,ARO35201.1__XX__Adenophora_stricta:0.00000253)100:0.00073572)77:0.00073577,(YP_009441061.1__XX__Adenophora_divaricata:0.00000253,ARO35038.1__XX__Adenophora_divaricata:0.00000253)99:0.00000253)89:0.00073575,((YP_009441142.1__XX__Adenophora_erecta:0.00000253,ARO35119.1__XX__Adenophora_erecta:0.00000253)100:0.00073576,(YP_009136982.1__XX__Adenophora_remotiflora:0.00000253,AKE32205.1__XX__Adenophora_remotiflora:0.00000253)94:0.00000253)70:0.00073569)71:0.00000253,QNK04136.1__XX__Adenophora_triphylla:0.00445366)89:0.00073651,(YP_009053988.1__XX__Hanabusaya_asiatica:0.00000253,AHY94444.1__XX__Hanabusaya_asiatica:0.00000253)95:0.00000253)100:0.01152156,((((QGV12406.1__XX__Campanula_rotundifolia:0.00000253,AKZ23443.1__XX__Campanula_rotundifolia:0.00000253)100:0.00073901,AUT83271.1__XX__Campanula_rotundifolia:0.00000253)100:0.00842992,AUT83098.1__XX__Campanula_patula:0.00682232)100:0.00295448,(ACF70507.1__XX__Legousia_pentagonia:0.01564314,AIN75579.1__XX__Campanula_americana:0.00601114)100:0.00774969)100:0.00069961)99:0.00312034,(ACF70575.1__XX__Trachelium_caeruleum:0.00148661,((ABU85684.1__XX__Trachelium_caeruleum:0,ABV26509.1__XX__Trachelium_caeruleum:0):0.00000253,YP_001718684.1__XX__Trachelium_caeruleum:0.00000253)99:0.00000253)100:0.00464711)99:0.00130823)100:0.02762555)56:0.0018419,(((((((ATG27271.1__XX__Cyphia_tortilis:0.00000253,YP_009436895.1__XX__Cyphia_tortilis:0.00000253)99:0.00000253,(ATG26474.1__XX__Cyphia_belfastica:0.00000253,YP_009436296.1__XX__Cyphia_belfastica:0.00000253)100:0.00073637)100:0.00072839,(ATG26273.1__XX__Cyphia_angustiloba:0.00000253,YP_009436095.1__XX__Cyphia_angustiloba:0.00000253)100:0.00148665)100:0.00300953,((ATG26789.1__XX__Cyphia_dentariifolia:0.00000253,YP_009436514.1__XX__Cyphia_dentariifolia:0.00000253)100:0.00447229,ATG26592.1__XX__Cyphia_bulbosa_var__bulbosa:0.00299046)100:0.00148033)100:0.00073636,((ATG27185.1__XX__Cyphia_schlechteri:0.00000253,YP_009436810.1__XX__Cyphia_schlechteri:0.00000253)100:0.00221758,(ATG26419.1__XX__Cyphia_banksiana:0.00000253,YP_009436241.1__XX__Cyphia_banksiana:0.00000253)100:0.00221788)90:0.00000253)100:0.00147956,(ATG27102.1__XX__Cyphia_phyteuma:0.00000253,YP_009436726.1__XX__Cyphia_phyteuma:0.00000253)100:0.00147797)100:0.00071057,(((ATG26989.1__XX__Cyphia_glandulifera:0.00000253,YP_009436614.1__XX__Cyphia_glandulifera:0.00000253)100:0.00676353,ATG26902.1__XX__Cyphia_elata_var__gerrardii:0.00073068)100:0.0007523,(ATG26706.1__XX__Cyphia_crenata:0.00000253,YP_009436430.1__XX__Cyphia_crenata:0.00000253)100:0.00148836)98:0.00076712)100:0.00557596)100:0.00394963,((((((((YP_009340555.1__XX__Wimmerella_hederacea:0.00000253,APQ40128.1__XX__Wimmerella_hederacea:0.00000253)100:0.01891614,(APQ38984.1__XX__Lobelia_anceps:0.00000253,YP_009339591.1__XX__Lobelia_anceps:0.00000253)100:0.01667451)100:0.00758344,((((((((((ATG27557.1__XX__Lobelia_cardinalis:0.00000253,YP_009437181.1__XX__Lobelia_cardinalis:0.00000253)100:0.00296235,APQ39785.1__XX__Lobelia_siphilitica_var__siphilitica:0.00000253)100:0.00067542,(ATG25382.1__XX__Lobelia_puberula:0.00000253,YP_009435380.1__XX__Lobelia_puberula:0.00000253)100:0.00304191)100:0.00078772,(ATG25604.1__XX__Lobelia_spicata:0.00000253,YP_009435603.1__XX__Lobelia_spicata:0.00000253)100:0.00599671)100:0.00225042,(APQ39250.1__XX__Lobelia_inflata:0.00000253,YP_009339767.1__XX__Lobelia_inflata:0.00000253)100:0.00908572)100:0.00667548,((YP_009403536.1__XX__Hippobroma_longiflora:0.00000253,ASA34729.1__XX__Hippobroma_longiflora:0.00000253)100:0.00286144,(APQ39429.1__XX__Lobelia_laxiflora:0.00000253,YP_009339946.1__XX__Lobelia_laxiflora:0.00000253)100:0.00458664)100:0.00073489)100:0.00084949,((((YP_009403788.1__XX__Legenere_valdiviana:0.00000253,ASA35054.1__XX__Legenere_valdiviana:0.00000253)100:0.01601565,(((YP_009403462.1__XX__Downingia_elegans:0.00000253,ASA34655.1__XX__Downingia_elegans:0.00000253)100:0.00855821,(YP_009403389.1__XX__Downingia_cuspidata:0.00000253,ASA34582.1__XX__Downingia_cuspidata:0.00000253)100:0.01280269)100:0.00354697,(APQ40055.1__XX__Porterella_carnosula:0.00000253,YP_009340482.1__XX__Porterella_carnosula:0.00000253)100:0.02044706)100:0.00787622)100:0.00340065,ASA39071.1__XX__Palmerella_debilis_subsp__serrata:0.009766)100:0.00386162,(YP_009403300.1__XX__Diastatea_micrantha:0.00000253,ASA34493.1__XX__Diastatea_micrantha:0.00000253)100:0.00821845)76:0.0000757)76:0.00073723,((YP_009406729.1__XX__Solenopsis_bivonae:0.00000253,ASA39250.1__XX__Solenopsis_bivonae:0.00000253)100:0.01219971,(YP_009406371.1__XX__Lobelia_urens:0.00000253,ASA38803.1__XX__Lobelia_urens:0.00000253)100:0.00838789)100:0.00385487)70:0.00000253,(((((((ASA36745.1__XX__Lobelia_kauaensis:0.00000253,YP_009404760.1__XX__Lobelia_kauaensis:0.00000253)100:0.00906415,(YP_009406818.1__XX__Trematolobelia_kauaiensis:0.00000253,ASA39339.1__XX__Trematolobelia_kauaiensis:0.00000253)100:0.00296257)100:0.00224814,(((((((((YP_009406282.1__XX__Lobelia_udzungwensis:0,ASA36834.1__XX__Lobelia_lukwangulensis:0):0,YP_009404849.1__XX__Lobelia_lukwangulensis:0):0,ASA37820.1__XX__Lobelia_sancta:0):0,ASA38714.1__XX__Lobelia_udzungwensis:0):0.00000253,YP_009405745.1__XX__Lobelia_sancta:0.00000253)93:0.00000253,((YP_009405656.1__XX__Lobelia_ritabeaniana:0.00000253,ASA37731.1__XX__Lobelia_ritabeaniana:0.00000253)100:0.00073639,(APQ39519.1__XX__Lobelia_longisepala:0.00000253,YP_009340036.1__XX__Lobelia_longisepala:0.00000253)100:0.00372803)74:0.00000253)71:0.00000253,ASA38266.1__XX__Lobelia_sp____EBK_____:0.00073659)100:0.00148028,((((YP_009406192.1__XX__Lobelia_thapsoidea:0.00000253,ASA38624.1__XX__Lobelia_thapsoidea:0.00000253)100:0.00154812,(YP_009405386.1__XX__Lobelia_organensis:0.00000253,ASA37461.1__XX__Lobelia_organensis:0.00000253)100:0.0036377)100:0.00223499,(APQ39875.1__XX__Lobelia_stricklandiae:0.00000253,YP_009340302.1__XX__Lobelia_stricklandiae:0.00000253)100:0.00288928)94:0.00082675,(YP_009405476.1__XX__Lobelia_petiolata:0.00000253,ASA37551.1__XX__Lobelia_petiolata:0.00000253)100:0.00148103)94:0.00073268)72:0.00000253,(APQ39608.1__XX__Lobelia_morogoroensis:0.00000253,YP_009340125.1__XX__Lobelia_morogoroensis:0.00000253)100:0.00147632)93:0.00073704)16:0.00000253,((YP_009404939.1__XX__Lobelia_melliana:0.00000253,ASA36924.1__XX__Lobelia_melliana:0.00000253)100:0.00147637,(APQ39071.1__XX__Lobelia_boninensis:0.00000253,YP_009339678.1__XX__Lobelia_boninensis:0.00000253)100:0.00373565)38:0.00000253)14:0.00000253,((((((((((((((ASA34818.1__XX__Hypsela_tridens:0.00000253,YP_009403625.1__XX__Hypsela_tridens:0.00000253)100:0.00156024,(ASA38087.1__XX__Lobelia_sp____EBK_____:0.01067204,((((ABV57788.1__XX__Lobelia_ionantha:0.00074167,ABV57786.1__XX__Lobelia_fugax:0.00074097)50:0.00000253,((ABV57784.1__XX__Lobelia_fatiscens:0,ABV57780.1__XX__Lobelia_fatiscens:0):0.00000253,ABV57782.1__XX__Lobelia_fatiscens:0.00000253)95:0.00000253)52:0.00000253,(ABV57778.1__XX__Lobelia_carens:0.00000253,ABV57776.1__XX__Lobelia_carens:0.00000253)100:0.00148392)100:0.00223987,((ABV57774.1__XX__Isotoma_fluviatilis_subsp__fluviatilis:0.00000253,ALC79921.1__XX__Isotoma_fluviatilis_subsp__fluviatilis:0.00000253)98:0.00000253,(ALC79919.1__XX__Isotoma_fluviatilis_subsp__australis:0.00148359,ALC79917.1__XX__Isotoma_fluviatilis_subsp__borealis:0.00148059)100:0.00074328)100:0.00073913)100:0.00076474)100:0.00294776)100:0.00569233,ABV58413.1__XX__Lobelia_arnhemiaca:0.00731301)87:0.00141419,(APQ38894.1__XX__Lithotoma_petraea:0.00000253,YP_009339501.1__XX__Lithotoma_petraea:0.00000253)100:0.00104318)88:0.00118245,(((YP_009404312.1__XX__Lobelia_chinensis:0.00000253,ASA35847.1__XX__Lobelia_chinensis:0.00000253)100:0.00742325,(YP_009404042.1__XX__Pratia_angulata:0.00000253,ASA35308.1__XX__Pratia_angulata:0.00000253)100:0.00371211)100:0.00247637,ASA38177.1__XX__Lobelia_sp____EBK_____:0.00598927)100:0.00075279)82:0.00073871,((YP_009405296.1__XX__Pratia_nummularia:0.00000253,ASA37371.1__XX__Pratia_nummularia:0.00000253)100:0.00524078,((((((((((((((((((ABV58417.1__XX__Lobelia_roughii:0,ABV58411.1__XX__Lobelia_macrodon:0):0,ABV58395.1__XX__Lobelia_macrodon:0):0,ABV58401.1__XX__Lobelia_macrodon:0):0,ABV58389.1__XX__Lobelia_macrodon:0):0,ABV58399.1__XX__Lobelia_macrodon:0):0,ABV58393.1__XX__Lobelia_macrodon:0):0,ABV58387.1__XX__Lobelia_macrodon:0):0,ABV58379.1__XX__Lobelia_glaberrima:0):0,ABV58391.1__XX__Lobelia_macrodon:0):0,ABV58377.1__XX__Lobelia_glaberrima:0):0,ABV58409.1__XX__Lobelia_macrodon:0):0,ABV58397.1__XX__Lobelia_macrodon:0):0,ABV58381.1__XX__Lobelia_glaberrima:0):0,ABV58407.1__XX__Lobelia_macrodon:0):0,ABV58403.1__XX__Lobelia_macrodon:0):0,ABV58405.1__XX__Lobelia_macrodon:0):0.00000253,ABV58415.1__XX__Lobelia_roughii:0.00000253)99:0.00000253,(ABV58385.1__XX__Lobelia_linnaeoides:0.00000253,ABV58383.1__XX__Lobelia_linnaeoides:0.00000253)100:0.00073826)100:0.00073972)99:0.00000253)100:0.00524683,((YP_009403715.1__XX__Isotoma_hypocrateriformis:0.00000253,ASA34908.1__XX__Isotoma_hypocrateriformis:0.00000253)100:0.00298944,ASA34981.1__XX__Isotoma_hypocrateriformis:0.00224278)100:0.02395661)100:0.00494883,((((APQ39696.1__XX__Lobelia_polyphylla:0,ABO77658.1__XX__Lobelia_polyphylla:0):0.00000253,YP_009340213.1__XX__Lobelia_polyphylla:0.00000253)100:0.0007372,(ABO77664.1__XX__Lobelia_bridgesii:0.00000253,ABO77662.1__XX__Lobelia_tupa:0.00000253)98:0.00000253)98:0.00000253,ABO77660.1__XX__Lobelia_excelsa:0.00073725)100:0.00263639)53:0.00071153,(((((((((((((((((((((((((((((((((((YP_009423768.1__XX__Burmeistera_auriculata:0,ABO77754.1__XX__Burmeistera_borjensis:0):0,YP_009423072.1__XX__Burmeistera_loejtnantii:0):0,AQS81413.1__XX__Burmeistera_loejtnantii:0):0,AQS80891.1__XX__Burmeistera_rubrosepala:0):0,AQS82022.1__XX__Burmeistera_borjensis:0):0,AQS82109.1__XX__Burmeistera_auriculata:0):0,ABO77778.1__XX__Burmeistera_succulenta:0):0,AQS81674.1__XX__Burmeistera_cylindrocarpa:0):0,ABO77764.1__XX__Burmeistera_cylindrocarpa:0):0,ABO77766.1__XX__Burmeistera_cylindrocarpa:0):0,AQS81239.1__XX__Burmeistera_oyacachensis:0):0,ABO77748.1__XX__Burmeistera_truncata:0):0,YP_009423333.1__XX__Burmeistera_cylindrocarpa:0):0,ABO77752.1__XX__Burmeistera_oyacachensis:0):0,YP_009422898.1__XX__Burmeistera_oyacachensis:0):0,ABO77762.1__XX__Burmeistera_glabrata:0):0,YP_009422550.1__XX__Burmeistera_rubrosepala:0):0,ABO77746.1__XX__Burmeistera_rubrosepala:0):0,ABO77750.1__XX__Burmeistera_auriculata:0):0.00000253,YP_009423681.1__XX__Burmeistera_borjensis:0.00000253)25:0.00000253,(ABO77768.1__XX__Burmeistera_crassifolia:0.00222027,ABO77744.1__XX__Burmeistera_holm_nielsenii:0.00073702)42:0.00000253)18:0.00000253,((YP_009422811.1__XX__Burmeistera_parviflora:0.00000253,AQS81152.1__XX__Burmeistera_parviflora:0.00000253)100:0.00074126,((YP_009422637.1__XX__Burmeistera_resupinata:0,ABO77770.1__XX__Burmeistera_resupinata_subsp__resupinata:0):0.00000253,AQS80978.1__XX__Burmeistera_resupinata:0.00000253)100:0.00073699)34:0.00000253)16:0.00000253,(((((((((YP_009422376.1__XX__Burmeistera_sodiroana:0,ABO77742.1__XX__Burmeistera_sodiroana:0):0,ABO77734.1__XX__Burmeistera_sodiroana:0):0,ABO77756.1__XX__Burmeistera_refracta:0):0,ABO77760.1__XX__Burmeistera_refracta:0):0,ABO77736.1__XX__Burmeistera_sodiroana:0):0,ABO77740.1__XX__Burmeistera_sodiroana:0):0,ABO77758.1__XX__Burmeistera_refracta:0):0.00000253,AQS80717.1__XX__Burmeistera_sodiroana:0.00000253)98:0.00000253,ABO77738.1__XX__Burmeistera_sodiroana:0.00073682)67:0.00073708)18:0.00000253,ABO77776.1__XX__Burmeistera_succulenta:0.00147721)29:0.00073815,((((((((YP_009423594.1__XX__Burmeistera_ceratocarpa:0,AQS81935.1__XX__Burmeistera_ceratocarpa:0):0,ABO77720.1__XX__Burmeistera_ceratocarpa:0):0,AQS81500.1__XX__Burmeistera_fuscoapicata:0):0.00000253,YP_009423159.1__XX__Burmeistera_fuscoapicata:0.00000253)100:0.00147313,((YP_009423420.1__XX__Burmeistera_cyclostigmata:0,ABO77726.1__XX__Burmeistera_cyclostigmata:0):0.00000253,AQS81760.1__XX__Burmeistera_cyclostigmata:0.00000253)100:0.00447373)36:0.00000253,((((YP_009423507.1__XX__Burmeistera_crispiloba:0,ABO77732.1__XX__Burmeistera_crispiloba:0):0,ABO77730.1__XX__Burmeistera_crispiloba:0):0,ABO77728.1__XX__Burmeistera_crispiloba:0):0.00000253,AQS81848.1__XX__Burmeistera_crispiloba:0.00000253)81:0.00000253)55:0.00000253,ABO77714.1__XX__Burmeistera_sp__Muchhala____:0.00221424)64:0.00073603,(((YP_009423246.1__XX__Burmeistera_domingensis:0,ABO77716.1__XX__Burmeistera_domingensis:0):0.00000253,AQS81587.1__XX__Burmeistera_domingensis:0.00000253)100:0.00147426,(YP_009422724.1__XX__Burmeistera_pirrensis:0.00000253,AQS81065.1__XX__Burmeistera_pirrensis:0.00000253)100:0.00073652)19:0.00000253)30:0.00000253)72:0.00073816,(((((YP_009422463.1__XX__Burmeistera_smaragdi:0,ABO77772.1__XX__Burmeistera_smaragdi:0):0,ABO77724.1__XX__Burmeistera_multiflora:0):0,ABO77722.1__XX__Burmeistera_multiflora:0):0,ABO77774.1__XX__Burmeistera_succulenta:0):0.00000253,AQS80804.1__XX__Burmeistera_smaragdi:0.00000253)98:0.00000253)72:0.00000253,((YP_009422985.1__XX__Burmeistera_lutosa:0,ABO77718.1__XX__Burmeistera_lutosa:0):0.00000253,AQS81326.1__XX__Burmeistera_lutosa:0.00000253)100:0.00073709)100:0.00296402,ABO77686.1__XX__Centropogon_sp__UCBG_______:0.00148616)64:0.00074479,((YP_009422289.1__XX__Centropogon_nigricans:0,ABO77712.1__XX__Centropogon_nigricans:0):0.00000253,AQS80630.1__XX__Centropogon_nigricans:0.00000253)96:0.00000253)44:0.00000253,((((((YP_009402942.1__XX__Centropogon_granulosus:0,ABO77672.1__XX__Centropogon_granulosus_subsp__granulosus:0):0,ABO77674.1__XX__Centropogon_baezanus:0):0,ABO77670.1__XX__Centropogon_granulosus_subsp__nutans:0):0.00000253,ASA34135.1__XX__Centropogon_granulosus:0.00000253)98:0.00000253,ABO77676.1__XX__Centropogon_solanifolius:0.00073892)100:0.00073578,ABO77678.1__XX__Centropogon_solanifolius:0.00298854)99:0.0037435)70:0.00074012,ABO77688.1__XX__Centropogon_tessmannii:0.00073856)83:0.00148648,(((ABO77698.1__XX__Centropogon_sodiroanus:0.00000253,ABO77696.1__XX__Centropogon_sodiroanus:0.00000253)100:0.00073943,ABO77694.1__XX__Centropogon_aequatorialis:0.0007418)100:0.00073509,(ABO77684.1__XX__Siphocampylus_ecuadorensis:0.00000253,ABO77682.1__XX__Siphocampylus_ecuadorensis:0.00000253)100:0.002974)89:0.00000253)58:0.00073888,((((ABO77708.1__XX__Centropogon_salviiformis:0,ABO77704.1__XX__Centropogon_glabrifilis:0):0,ABO77700.1__XX__Centropogon_grandidentatus:0):0,ABO77702.1__XX__Centropogon_llanganatensis:0):0.00000253,ABO77706.1__XX__Centropogon_medusa:0.00000253)100:0.00073769)22:0.00000253,(ABO77692.1__XX__Siphocampylus_giganteus:0.00000253,ABO77680.1__XX__Siphocampylus_tupaeformis:0.00000253)94:0.00000253)22:0.00000253,((YP_009422202.1__XX__Siphocampylus_krauseanus:0.00000253,AQS80543.1__XX__Siphocampylus_krauseanus:0.00000253)98:0.00000253,(ABO77668.1__XX__Lysipomia_sphagnophila:0.01386999,ABO77666.1__XX__Lysipomia_pumila:0.00341344)100:0.00720725)81:0.00073663)100:0.00411948)66:0.00183636,(YP_009405923.1__XX__Lobelia_sessilifolia:0.00000253,ASA37998.1__XX__Lobelia_sessilifolia:0.00000253)100:0.00597068)35:0.00000253,(((((YP_009406639.1__XX__Sclerotheca_viridiflora:0.00000253,ASA39160.1__XX__Sclerotheca_viridiflora:0.00000253)100:0.00298111,(YP_009402853.1__XX__Sclerotheca_longistigmata:0.00000253,ASA34046.1__XX__Sclerotheca_longistigmata:0.00000253)100:0.00222267)100:0.00296857,((YP_009403121.1__XX__Cyanea_leptostegia:0.00000253,ASA34314.1__XX__Cyanea_leptostegia:0.00000253)100:0.00527738,(APQ38714.1__XX__Cyanea_fissa:0.00000253,YP_009339321.1__XX__Cyanea_fissa:0.00000253)100:0.00451127)78:0.00070674)76:0.00000253,((YP_009403031.1__XX__Clermontia_fauriei:0.00000253,ASA34224.1__XX__Clermontia_fauriei:0.00000253)100:0.0022551,(AOV63644.1__XX__Clermontia_samuelii_subsp__hanaensis:0.00075153,AAA85448.1__XX__Clermontia_kakeana:0.0060187)100:0.00144206)100:0.00301587)78:0.00073507,ASA37103.1__XX__Lobelia_montana:0.00074221)85:0.00148652)39:0.0007382,(((((YP_009405834.1__XX__Lobelia_seguinii:0,ASA38355.1__XX__Lobelia_sp__RBGK_______:0):0,ASA37909.1__XX__Lobelia_seguinii:0):0,ASA36117.1__XX__Lobelia_davidii:0):0.00000253,YP_009404492.1__XX__Lobelia_davidii:0.00000253)97:0.00000253,(YP_009404581.1__XX__Lobelia_doniana:0.00000253,ASA36386.1__XX__Lobelia_doniana:0.00000253)100:0.00221258)100:0.00073656)15:0.00000253,(((((((YP_009406460.1__XX__Lobelia_wollastonii:0,ASA35488.1__XX__Lobelia_bequaertii:0):0,ASA38892.1__XX__Lobelia_wollastonii:0):0.00000253,YP_009404222.1__XX__Lobelia_bequaertii:0.00000253)96:0.00000253,(YP_009404670.1__XX__Lobelia_gibberoa:0.00000253,ASA36475.1__XX__Lobelia_gibberoa:0.00000253)100:0.00073543)98:0.00000253,(YP_009406012.1__XX__Lobelia_stuhlmannii:0.00000253,ASA38444.1__XX__Lobelia_stuhlmannii:0.00000253)100:0.00073552)100:0.00148387,((((YP_009406102.1__XX__Lobelia_telekii:0.00000253,ASA38534.1__XX__Lobelia_telekii:0.00000253)100:0.00147392,(((YP_009404132.1__XX__Lobelia_bambuseti:0,ASA35398.1__XX__Lobelia_bambuseti:0):0,ASA35128.1__XX__Lobelia_aberdarica:0):0.00000253,YP_009403862.1__XX__Lobelia_aberdarica:0.00000253)100:0.00073614)54:0.00000253,((YP_009405566.1__XX__Lobelia_rhynchopetalum:0.00000253,ASA37641.1__XX__Lobelia_rhynchopetalum:0.00000253)100:0.00073668,((YP_009405029.1__XX__Lobelia_mildbraedii:0.00000253,ASA37014.1__XX__Lobelia_mildbraedii:0.00000253)100:0.00147402,(YP_009403952.1__XX__Lobelia_acrochila:0.00000253,ASA35218.1__XX__Lobelia_acrochila:0.00000253)100:0.00073596)98:0.00000253)100:0.00073593)55:0.00000253,(((((((ASA36655.1__XX__Lobelia_gregoriana_subsp__gregoriana:0,ASA36296.1__XX__Lobelia_deckenii_subsp__incipiens:0):0,ASA35667.1__XX__Lobelia_burttii_subsp__meruensis:0):0,ASA35578.1__XX__Lobelia_burttii_subsp__burttii:0):0,ASA35757.1__XX__Lobelia_burttii_subsp__telmaticola:0):0,ASA36206.1__XX__Lobelia_deckenii_subsp__deckenii:0):0.00000253,ASA36565.1__XX__Lobelia_gregoriana_subsp__elgonensis:0.00000253)98:0.00000253,APQ39160.1__XX__Lobelia_gregoriana_subsp__sattimae:0.00073625)100:0.00073614)100:0.0014739)73:0.00000253,(((YP_009404402.1__XX__Lobelia_columnaris:0,ASA35937.1__XX__Lobelia_columnaris:0):0.00000253,ASA36027.1__XX__Lobelia_columnaris:0.00000253)100:0.00296194,(APQ39965.1__XX__Lobelia_thuliniana:0.00000253,YP_009340392.1__XX__Lobelia_thuliniana:0.00000253)100:0.00221385)71:0.00000253)94:0.00073723)16:0.00000253,((APQ38804.1__XX__Delissea_rhytidosperma:0.00000253,YP_009339411.1__XX__Delissea_rhytidosperma:0.00000253)100:0.00147995,(ALI30832.1__XX__Brighamia_insignis:0.00000253,YP_009186585.1__XX__Brighamia_insignis:0.00000253)100:0.00148594)100:0.00297183)28:0.00073813)50:0.00000253,((YP_009406550.1__XX__Lobelia_yuccoides:0.00000253,ASA38982.1__XX__Lobelia_yuccoides:0.00000253)100:0.00223045,(YP_009405207.1__XX__Lobelia_niihauensis:0.00000253,ASA37282.1__XX__Lobelia_niihauensis:0.00000253)100:0.00298251)99:0.00372243)55:0.00000253,(YP_009403211.1__XX__Dialypetalum_floribundum:0.00000253,ASA34404.1__XX__Dialypetalum_floribundum:0.00000253)100:0.00370628)70:0.0029633)100:0.00489401,((YP_009405118.1__XX__Lobelia_muscoides:0.00000253,ASA37193.1__XX__Lobelia_muscoides:0.00000253)97:0.00000253,(APQ39340.1__XX__Lobelia_jasionoides:0.00000253,YP_009339857.1__XX__Lobelia_jasionoides:0.00000253)100:0.00149002)100:0.00794752)100:0.00151254)100:0.0024736,(((ATG27648.1__XX__Lobelia_erinus:0.00000253,YP_009437272.1__XX__Lobelia_erinus:0.00000253)100:0.00599769,ATG24575.1__XX__Lobelia_fervens_subsp__fervens:0.01482007)100:0.00454796,(ATG25027.1__XX__Lobelia_laxa:0.00000253,YP_009435025.1__XX__Lobelia_laxa:0.00000253)100:0.01303022)100:0.00462526)100:0.0029532,(ATG24666.1__XX__Lobelia_galpinii:0.00000253,YP_009434759.1__XX__Lobelia_galpinii:0.00000253)100:0.01798417)100:0.00235855,((ATG27403.1__XX__Grammatotheca_bergiana:0.00000253,YP_009437027.1__XX__Grammatotheca_bergiana:0.00000253)100:0.0098397,(((ATG26038.1__XX__Monopsis_stellarioides_subsp__schimperiana:0.00367086,(ATG25762.1__XX__Monopsis_alba:0.00000253,YP_009435760.1__XX__Monopsis_alba:0.00000253)100:0.00248211)100:0.00685178,(((ATG25940.1__XX__Monopsis_flava:0.00000253,YP_009435849.1__XX__Monopsis_flava:0.00000253)100:0.00135818,ATG25852.1__XX__Monopsis_debilis_var__debilis:0.00613619)100:0.00929859,(ATG25143.1__XX__Lobelia_linearis:0.00000253,YP_009435141.1__XX__Lobelia_linearis:0.00000253)100:0.00917166)100:0.00044376)100:0.00729152,(ATG25651.1__XX__Lobelia_thermalis:0.00000253,YP_009435649.1__XX__Lobelia_thermalis:0.00000253)100:0.02907151)79:0.00097342)81:0.00505224)81:0.00106846,(ATG25471.1__XX__Lobelia_sonderiana:0.00000253,YP_009435469.1__XX__Lobelia_sonderiana:0.00000253)100:0.02895984)100:0.00914658,((((ATG27488.1__XX__Lobelia_baumannii:0.00000253,YP_009437111.1__XX__Lobelia_baumannii:0.00000253)100:0.00145147,(ATG24776.1__XX__Lobelia_hartlaubii:0.00000253,YP_009434868.1__XX__Lobelia_hartlaubii:0.00000253)100:0.00225732)100:0.00924196,(((ATG25308.1__XX__Lobelia_patula:0.00000253,YP_009435306.1__XX__Lobelia_patula:0.00000253)100:0.0023848,(ATG25221.1__XX__Lobelia_malowensis:0.00000253,YP_009435219.1__XX__Lobelia_malowensis:0.00000253)100:0.00509926)100:0.00455833,(ATG24950.1__XX__Lobelia_holstii:0.00000253,YP_009434948.1__XX__Lobelia_holstii:0.00000253)100:0.00353155)100:0.00231225)100:0.00352285,((ATG26192.1__XX__Lobelia_physaloides:0.00000253,YP_009436013.1__XX__Lobelia_physaloides:0.00000253)100:0.00162743,ATG24843.1__XX__Lobelia_heterophylla_subsp__heterophylla:0.01026925)100:0.00371856)100:0.0098705)100:0.00364818)100:0.01862851)72:0.00271926)82:0.00301385,AAA85457.1__XX__Pentaphragma_ellipticum:0.01852376)83:0.00922415,(((((((((((((((((((((((((((((((Foeniculum_vulgare:0,YP_009235887.1__XX__Anethum_foeniculum:0):0.00000253,AMD83923.1__XX__Anethum_foeniculum:0.00000253)99:0.00000253,SBO07504.1__XX__Anethum_foeniculum:0.00074156)100:0.00073363,((ABU85220.1__XX__Anethum_graveolens:0,AMD84008.1__XX__Anethum_graveolens:0):0.00000253,YP_009235972.1__XX__Anethum_graveolens:0.00000253)100:0.00149385)100:0.00223129,(YP_004733851.1__XX__Petroselinum_crispum:0.00000253,ADK89959.1__XX__Petroselinum_crispum:0.00000253)100:0.00374517)100:0.00150177,(((QYA17860.1__XX__Apium_graveolens:0,QAB33169.1__XX__Apium_graveolens:0):0.00000253,YP_009560758.1__XX__Apium_graveolens:0.00000253)99:0.00000253,AWW14164.1__XX__Apium_graveolens:0.00074035)100:0.00223202)100:0.00148404,(AWF83748.1__XX__Prangos_trifida:0.00000253,YP_009489332.1__XX__Prangos_trifida:0.00000253)100:0.00074203)95:0.00074202,(((((((((UFK28081.1__XX__Conioselinum_chinense:0,AYA51767.1__XX__Cnidium_officinale:0):0,ARO34663.1__XX__Ligusticum_chuanxiong:0):0,YP_009532366.1__XX__Cnidium_officinale:0):0,QJU04078.1__XX__Ligusticum_sinense:0):0,QBL56417.1__XX__Ligusticum_sinense:0):0,YP_009499474.1__XX__Ligusticum_chuanxiong:0):0.00000253,QJU04161.1__XX__Ligusticum_jeholense:0.00000253)92:0.00000253,(YP_010150202.1__XX__Angelica_omeiensis:0.00000253,QQV71791.1__XX__Angelica_omeiensis:0.00000253)100:0.00073898)99:0.00000253,QWQ52516.1__XX__Ligusticum_jeholense:0.00073907)100:0.00148049)22:0.00000253,(((((((((((((((UFK28166.1__XX__Melanosciadium_pimpinelloideum:0,YP_009232752.1__XX__Angelica_acutiloba:0):0,QOL11647.1__XX__Peucedanum_terebinthaceum:0):0,YP_009773484.1__XX__Melanosciadium_pimpinelloideum:0):0,ARR28095.1__XX__Angelica_acutiloba:0):0,AMA97837.1__XX__Angelica_acutiloba:0):0,QIZ29967.1__XX__Melanosciadium_pimpinelloideum:0):0.00000253,YP_010021837.1__XX__Peucedanum_terebinthaceum:0.00000253)39:0.00000253,((UFK27996.1__XX__Angelica_saxatilis:0.00148198,QUL61221.1__XX__Peucedanum_chujaense:0.00073797)32:0.00000253,((((((((UFK27911.1__XX__Angelica_tianmuensis:0,YP_009186261.1__XX__Ostericum_grosseserratum:0):0,ALO71627.1__XX__Ostericum_grosseserratum:0):0,QQV70783.1__XX__Angelica_tianmuensis:0):0.00000253,YP_010149446.1__XX__Angelica_tianmuensis:0.00000253)100:0.00073799,(YP_010149614.1__XX__Angelica_megaphylla:0.00000253,QQV71119.1__XX__Angelica_megaphylla:0.00000253)100:0.00073788)24:0.00000253,(((YP_010150370.1__XX__Angelica_nitida:0,ATL63023.1__XX__Angelica_nitida:0):0.00000253,QQV72211.1__XX__Angelica_nitida:0.00000253)100:0.00073795,((((((YP_010150118.1__XX__Angelica_pseudoselinum:0,AYV97079.1__XX__Angelica_laxifoliata:0):0,YP_009544379.1__XX__Angelica_laxifoliata:0):0,QQV71623.1__XX__Angelica_pseudoselinum:0):0,QQV71203.1__XX__Angelica_valida:0):0.00000253,YP_010149698.1__XX__Angelica_valida:0.00000253)96:0.00000253,((YP_010150034.1__XX__Angelica_maowenensis:0.00000253,QQV71539.1__XX__Angelica_maowenensis:0.00000253)100:0.00147672,((YP_010149866.1__XX__Angelica_kangdingensis:0,QQV71371.1__XX__Angelica_kangdingensis:0):0.00000253,QQV71707.1__XX__Angelica_laxifoliata:0.00000253)100:0.00073742)81:0.00000253)99:0.00073989)20:0.00000253)1:0.00000253,(((((((UFK27826.1__XX__Angelica_biserrata:0,QQV71287.1__XX__Angelica_decursiva:0):0,QQV70951.1__XX__Angelica_biserrata:0):0,QQX28134.1__XX__Angelica_biserrata:0):0,YP_010149530.1__XX__Angelica_biserrata:0):0,ALN96850.1__XX__Angelica_decursiva:0):0.00000253,YP_010149782.1__XX__Angelica_decursiva:0.00000253)100:0.00073791,QQV71035.1__XX__Angelica_polymorpha:0.00073857)18:0.00000253,(((((((((((((((((((((((((((((((((((UFK27741.1__XX__Angelica_amurensis:0,QQV72379.1__XX__Angelica_anomala:0):0,QES95079.1__XX__Angelica_gigas:0):0,YP_010150721.1__XX__Angelica_morii:0):0,QQV70867.1__XX__Angelica_cartilaginomarginata_var__foliosa:0):0,QQV72043.1__XX__Angelica_porphyrocaulis:0):0,YP_009584389.1__XX__Angelica_polymorpha:0):0,YP_010149950.1__XX__Angelica_apaensis:0):0,YP_009968722.1__XX__Angelica_sylvestris:0):0,YP_010150286.1__XX__Angelica_porphyrocaulis:0):0,QQV73054.1__XX__Angelica_gigas:0):0,AMA97923.1__XX__Angelica_dahurica:0):0,QTX08956.1__XX__Angelica_laevigata:0):0,QQV72127.1__XX__Angelica_dahurica:0):0,AOT84672.1__XX__Glehnia_littoralis:0):0,QQV72547.1__XX__Angelica_dahurica:0):0,AOX13300.2__XX__Angelica_gigas:0):0,QBL56502.1__XX__Angelica_polymorpha:0):0,QID03030.1__XX__Glehnia_littoralis:0):0,QQV72295.1__XX__Angelica_cartilaginomarginata:0):0,ANS72038.1__XX__Glehnia_littoralis:0):0,YP_009232922.1__XX__Angelica_gigas:0):0,YP_009363685.1__XX__Glehnia_littoralis:0):0,QQV72463.1__XX__Angelica_dahurica:0):0,QQV71455.1__XX__Angelica_apaensis:0):0,YP_010150538.1__XX__Angelica_anomala:0):0,YP_009232837.1__XX__Angelica_dahurica:0):0,AMA98008.1__XX__Angelica_gigas:0):0,QNC70944.1__XX__Angelica_sylvestris:0):0,QQV72814.1__XX__Angelica_morii:0):0,QQV72631.1__XX__Angelica_dahurica:0):0,QWQ53219.1__XX__Angelica_cartilaginomarginata:0):0,UAX03931.1__XX__Angelica_omeiensis:0):0,YP_010150454.1__XX__Angelica_cartilaginomarginata:0):0,QQV71959.1__XX__Angelica_dahurica:0):0.00000253,UED17653.1__XX__Angelica_gigas:0.00000253)18:0.00000253)4:0.00073795,((YP_010150622.1__XX__Angelica_tsinlingensis:0.00000253,QQV72715.1__XX__Angelica_tsinlingensis:0.00000253)100:0.00000253,((YP_010042331.1__XX__Angelica_keiskei:0,QPB69478.1__XX__Angelica_keiskei:0):0.00000253,QQV71875.1__XX__Angelica_dahurica_var__formosana:0.00000253)99:0.0007381)36:0.00073947)34:0.00000253)24:0.00000253)29:0.00000253,AVK80221.1__XX__Pimpinella_rhomboidea_var__tenuiloba:0.00221927)92:0.00071778,QWQ52873.1__XX__Cnidium_monnieri:0.00224551)100:0.00220757,((((YP_010214905.1__XX__Libanotis_buchtormensis:0.00000253,UBQ33886.1__XX__Libanotis_buchtormensis:0.00000253)100:0.00221598,((((((((UBK12052.1__XX__Saposhnikovia_divaricata:0,YP_009363501.1__XX__Ledebouriella_seseloides:0):0,QGU85547.1__XX__Saposhnikovia_divaricata:0):0,YP_009918328.1__XX__Saposhnikovia_divaricata:0):0,QLX47539.1__XX__Saposhnikovia_divaricata:0):0,AOT84389.1__XX__Ledebouriella_seseloides:0):0,ANS72122.1__XX__Ledebouriella_seseloides:0):0.00000253,QWQ51912.1__XX__Saposhnikovia_divaricata:0.00000253)100:0.00073717,(((QGX04889.1__XX__Peucedanum_praeruptorum:0,AOT84474.1__XX__Peucedanum_japonicum:0):0,AOT84573.1__XX__Peucedanum_japonicum:0):0.00000253,YP_009363586.1__XX__Peucedanum_japonicum:0.00000253)100:0.00073844)95:0.00000253)100:0.00218659,((YP_009866730.1__XX__Ligusticum_thomsonii:0.00000253,QKE49010.1__XX__Ligusticum_thomsonii:0.00000253)100:0.0007388,(AIU99110.1__XX__Seseli_montanum:0.00000253,YP_009155302.1__XX__Seseli_montanum:0.00000253)99:0.00000288)78:0.00077738)100:0.00383392,(((QYA17947.1__XX__Apium_leptophyllum:0.00000253,QWQ52779.1__XX__Cyclospermum_leptophyllum:0.00000253)100:0.00967206,QWQ52176.1__XX__Pimpinella_diversifolia:0.00652109)67:0.00131204,(((QGV12457.1__XX__Zizia_aurea:0,AKZ23417.1__XX__Zizia_aurea:0):0.00000253,QGV12456.1__XX__Zizia_aptera:0.00000253)100:0.00073881,(APH07273.1__XX__Arracacia_xanthorrhiza:0.00000253,YP_009331705.1__XX__Arracacia_xanthorrhiza:0.00000253)100:0.00148103)86:0.00107191)75:0.00200929)29:0.00074788)27:0.0007862,(((((QZP42426.1__XX__Hansenia_forbesii:0,QFX74428.1__XX__Heracleum_candicans:0):0,YP_009710277.1__XX__Heracleum_candicans:0):0.00000253,QHN90003.1__XX__Heracleum_candicans:0.00000253)100:0.00148116,(YP_009710198.1__XX__Tetrataenium_yunnanense:0.00000253,QFX74349.1__XX__Tetrataenium_yunnanense:0.00000253)100:0.00074129)83:0.00149495,QWQ52433.1__XX__Nothosmyrnium_japonicum:0.00223202)55:0.00148604)21:0.00000249,(QWQ53133.1__XX__Aegopodium_podagraria:0.00373768,(YP_009245681.1__XX__Carum_carvi:0.00000253,AKS28696.1__XX__Carum_carvi:0.00000253)100:0.00602532)62:0.00149675)34:0.00224212,((((((YP_010161878.1__XX__Semenovia_thomsonii:0,QFX74192.1__XX__Semenovia_transiliensis:0):0,YP_009661019.1__XX__Semenovia_gyirongensis:0):0,QFX74271.1__XX__Semenovia_transiliensis:0):0,QCT09783.1__XX__Semenovia_gyirongensis:0):0,YP_009710120.1__XX__Semenovia_transiliensis:0):0.00000253,QRI61248.1__XX__Semenovia_thomsonii:0.00000253)100:0.00222161)14:0.00000253,((((QZP42593.1__XX__Angelica_sinensis:0,QWQ51393.1__XX__Levisticum_officinale:0):0.00000253,QWQ53046.1__XX__Angelica_ternata:0.00000253)9:0.00000253,(QWQ51651.1__XX__Angelica_multicaulis:0.00073908,(YP_004733335.1__XX__Crithmum_maritimum:0.00000253,ADK89871.1__XX__Crithmum_maritimum:0.00000253)100:0.00372295)37:0.00000253,(QWQ51566.1__XX__Angelica_paeoniifolia:0.00073902,((((((((((QTK21066.1__XX__Angelica_sinensis:0,QCL17352.1__XX__Angelica_sinensis:0):0,AXT16345.1__XX__Angelica_sinensis:0):0,QQV72975.1__XX__Angelica_sinensis:0):0,QHR85308.1__XX__Angelica_sinensis:0):0,QHR85390.1__XX__Angelica_sinensis:0):0,QCL17272.1__XX__Angelica_sinensis:0):0,YP_009655217.1__XX__Angelica_sinensis:0):0,QHR85226.1__XX__Angelica_sinensis:0):0,QQV72896.1__XX__Angelica_sinensis:0):0.00000253,QTK20986.1__XX__Angelica_sinensis:0.00000253)100:0.00073898)18:0.00000253,(QVL27618.1__XX__Vicatia_thibetica:0.00222177,(YP_009233007.1__XX__Ligusticum_tenuissimum:0.00000253,AMA98092.1__XX__Ligusticum_tenuissimum:0.00000253)100:0.00147965)22:0.00000253)12:0.00000253,((((YP_009866645.1__XX__Ligusticum_scapiforme:0.00000253,QKE48925.1__XX__Ligusticum_scapiforme:0.00000253)100:0.00073979,(((((((YP_009866475.1__XX__Ligusticum_likiangense:0,YP_009866132.1__XX__Ligusticum_capillaceum:0):0,QKE48670.1__XX__Ligusticum_involucratum:0):0,QKE48412.1__XX__Ligusticum_capillaceum:0):0,YP_009866305.1__XX__Ligusticum_hispidum:0):0,QKE48755.1__XX__Ligusticum_likiangense:0):0,QKE48585.1__XX__Ligusticum_hispidum:0):0.00000253,YP_009866390.1__XX__Ligusticum_involucratum:0.00000253)99:0.00000253)100:0.00149732,AKZ23416.1__XX__Conium_maculatum:0.00224284)59:0.00072978,((ATR80881.1__XX__Prangos_lipskyi:0.00073878,ATR80796.1__XX__Prangos_fedtschenkoi:0.00148525)100:0.00149397,(YP_009243574.1__XX__Coriandrum_sativum:0.00000253,AKS03624.1__XX__Coriandrum_sativum:0.00000253)100:0.00074264)53:0.00073631)7:0.00000253)27:0.00073892)13:0.00000253)19:0.00000253,(((QWQ52260.1__XX__Pastinaca_sativa:0.00073809,(((YP_009763157.1__XX__Heracleum_yungningense:0,YP_009632358.1__XX__Heracleum_moellendorffii:0):0,QBR54687.1__XX__Heracleum_moellendorffii:0):0.00000253,QIS48910.1__XX__Heracleum_yungningense:0.00000253)99:0.00000253)100:0.00074019,(YP_009866560.1__XX__Ligusticum_pteridophyllum:0.00000253,QKE48840.1__XX__Ligusticum_pteridophyllum:0.00000253)100:0.00299205)90:0.00000253,(AIU99028.1__XX__Pastinaca_pimpinellifolia:0.00000253,YP_009155220.1__XX__Pastinaca_pimpinellifolia:0.00000253)100:0.00073902)100:0.00073892)100:0.00223491,((((((((UFK28440.1__XX__Ostericum_sieboldii:0.00073971,(((UFK28352.1__XX__Ostericum_huadongense:0,QRZ02633.1__XX__Ostericum_citriodorum:0):0,YP_010168996.1__XX__Ostericum_citriodorum:0):0.00000253,UFK28264.1__XX__Ostericum_grosseserratum:0.00000253)94:0.00000253)94:0.00000253,(YP_009338434.1__XX__Pterygopleurum_neurophyllum:0.00000253,ANK36529.1__XX__Pterygopleurum_neurophyllum:0.00000253)100:0.00148067)100:0.00074236,(YP_010163632.1__XX__Ostericum_palustre:0.00000253,QRK25430.1__XX__Ostericum_palustre:0.00000253)100:0.00148248)100:0.00300242,(YP_009866217.1__XX__Ligusticum_delavayi:0.00000253,QKE48499.1__XX__Ligusticum_delavayi:0.00000253)100:0.00074097)100:0.00074095,((YP_010156300.1__XX__Pternopetalum_davidii:0.00000253,QQY86459.1__XX__Pternopetalum_davidii:0.00000253)100:0.00223842,((((YP_010049174.1__XX__Meeboldia_yunnanensis:0,QPG24104.1__XX__Meeboldia_yunnanensis:0):0.00000253,QPL15509.1__XX__Meeboldia_yunnanensis:0.00000253)92:0.00000253,(YP_010045560.1__XX__Meeboldia_delavayi:0.00000253,QPG24185.1__XX__Meeboldia_delavayi:0.00000253)100:0.00073994)98:0.00000253,(YP_010045645.1__XX__Meeboldia_microloba:0.00000253,QPG24269.1__XX__Meeboldia_microloba:0.00000253)100:0.00073935)100:0.00222767)42:0.00000253)44:0.00000253,QWQ52089.1__XX__Pternopetalum_vulgare:0.00222928)100:0.00074064,((((((((YP_010174536.1__XX__Daucus_setulosus:0,APB95821.1__XX__Daucus_setulosus:0):0.00000253,APB95906.1__XX__Daucus_setulosus:0.00000253)99:0.00000253,(((APB96500.1__XX__Daucus_involucratus:0.00074052,((APB96415.1__XX__Daucus_involucratus:0,APB96161.1__XX__Daucus_conchitae:0):0.00000253,APB96246.1__XX__Daucus_conchitae:0.00000253)99:0.00000253)100:0.00074054,(APB96330.1__XX__Daucus_conchitae:0.00000253,APB95736.1__XX__Daucus_guttatus:0.00000253)100:0.00074056)96:0.00000253,APB95651.1__XX__Daucus_guttatus:0.00000253)100:0.00074103)100:0.00074038,((APB95481.1__XX__Daucus_littoralis:0,APB95311.1__XX__Daucus_guttatus:0):0.00000253,APB95396.1__XX__Daucus_guttatus:0.00000253)95:0.00000253)54:0.00074486,(APB96076.1__XX__Daucus_pusillus:0.00000253,APB95991.1__XX__Daucus_pusillus:0.00000253)100:0.00149098)53:0.00148179,(((YP_009753373.1__XX__Cuminum_cyminum:0.00000253,QIT06721.1__XX__Cuminum_cyminum:0.00000253)100:0.00684964,APB96585.1__XX__Caucalis_platycarpos:0.00607492)100:0.00066087,((((APB95226.1__XX__Daucus_tenuisectus:0.00074634,(APB94971.1__XX__Daucus_muricatus:0.00000253,APB94886.1__XX__Daucus_muricatus:0.00000253)100:0.00376901)100:0.00223571,APB94801.1__XX__Daucus_aureus:0.0022359)100:0.00074527,((APB95141.1__XX__Daucus_crinitus:0.00000253,APB95056.1__XX__Daucus_crinitus:0.00000253)100:0.00372674,APB94631.1__XX__Daucus_rouyi:0.00073432)100:0.00074589)99:0.00000253,(APB94716.1__XX__Daucus_pumilus:0.00128296,(APB94546.1__XX__Daucus_syrticus:0.00073977,(((((((((((((APB94461.1__XX__Daucus_syrticus:0,APB94206.1__XX__Daucus_carota_subsp__gummifer:0):0,APB93781.1__XX__Daucus_carota_subsp__gummifer:0):0,APB93866.1__XX__Daucus_carota_subsp__capillifolius:0):0,KZM81230.1__XX__Daucus_carota_subsp__sativus:0):0,APB94121.1__XX__Daucus_carota_subsp__gummifer:0):0,YP_740125.1__XX__Daucus_carota:0):0,ABI32432.1__XX__Daucus_carota:0):0,APB93951.1__XX__Daucus_carota_subsp__maximus:0):0,APB94291.1__XX__Daucus_carota_subsp__carota:0):0,APB94036.1__XX__Daucus_carota_subsp__gummifer:0):0,APB93611.1__XX__Daucus_carota_subsp__carota:0):0,APB93696.1__XX__Daucus_carota_subsp__carota:0):0.00000253,APB94376.1__XX__Daucus_carota_subsp__maximus:0.00000253)99:0.00000253)100:0.00276019)100:0.00268334)65:0.00148096)52:0.00000253)53:0.00074208,((QWQ51828.1__XX__Torilis_scabra:0.00000253,QGT35020.1__XX__Torilis_scabra:0.00000253)100:0.00683549,APB95566.1__XX__Daucus_glochidiatus:0.0038085)54:0.0014548)100:0.00074592,(YP_010154450.1__XX__Ferula_sinkiangensis:0.00000253,QQX27654.1__XX__Ferula_sinkiangensis:0.00000253)100:0.00298437)100:0.00073796)100:0.000865,((QWQ52962.1__XX__Anthriscus_sylvestris:0.00146772,(YP_004222654.1__XX__Anthriscus_cerefolium:0.00000253,ADD13646.1__XX__Anthriscus_cerefolium:0.00000253)100:0.00451719)100:0.00394881,(YP_009338349.1__XX__Peucedanum_insolens:0.00000253,ANK36444.1__XX__Peucedanum_insolens:0.00000253)100:0.00589927)100:0.0014783)100:0.0028624)100:0.00149485,(((((((QWQ52349.1__XX__Oenanthe_linearis:0,QIQ56563.1__XX__Trachyspermum_ammi:0):0.00000253,YP_009759952.1__XX__Trachyspermum_ammi:0.00000253)100:0.00107284,(YP_009744417.1__XX__Cryptotaenia_japonica:0.00000253,QIE13366.1__XX__Cryptotaenia_japonica:0.00000253)100:0.00340662)97:0.00149902,APB96670.1__XX__Oenanthe_virgata:0.0010887)100:0.00039051,((((QUL61555.1__XX__Oenanthe_javanica:0,QLH93056.1__XX__Oenanthe_javanica:0):0,YP_009554151.1__XX__Adenophora_triphylla:0):0,QBA55625.1__XX__Adenophora_triphylla:0):0.00000253,YP_009906279.1__XX__Oenanthe_javanica:0.00000253)73:0.00000253)100:0.00149188,((YP_009484760.1__XX__Cicuta_virosa:0.00000253,ARR27925.1__XX__Cicuta_virosa:0.00000253)100:0.00222577,AKZ23415.1__XX__Cicuta_maculata:0.00148333)100:0.0007435)100:0.00074,ADK89786.1__XX__Tiedemannia_filiformis_subsp__greenmannii:0.00829565)99:0.00224835)99:0.00108963,(((UFH83481.1__XX__Hymenidium_amabile:0.00000241,(YP_009866996.1__XX__Tongoloa_silaifolia:0.00000253,QKG02994.1__XX__Tongoloa_silaifolia:0.00000253)100:0.00902101)100:0.00298398,((((((((QZP42507.1__XX__Hansenia_weberbaueriana:0,YP_009387567.1__XX__Hansenia_weberbaueriana:0):0,QHS71212.1__XX__Haplosphaera_phaea:0):0,ART32481.1__XX__Hansenia_weberbaueriana:0):0,QHV37555.1__XX__Hansenia_weberbaueriana:0):0.00000253,QHV37895.1__XX__Hansenia_weberbaueriana:0.00000253)32:0.00000253,((((QPG24014.1__XX__Hansenia_weberbaueriana:0,QHV37640.1__XX__Hansenia_weberbaueriana:0):0,QHV37725.1__XX__Hansenia_weberbaueriana:0):0.00000253,QHV37810.1__XX__Hansenia_weberbaueriana:0.00000253)100:0.00073891,(QPG23844.1__XX__Hansenia_forrestii:0.00000253,QHV38405.1__XX__Hansenia_forrestii:0.00000253)100:0.00073898)24:0.00000253)21:0.00000253,(YP_010116915.1__XX__Haplosphaera_himalayensis:0.00000253,QPL17036.1__XX__Haplosphaera_himalayensis:0.00000253)100:0.00073947)37:0.00000253,((((((((((((((((((((QPG23929.1__XX__Hansenia_oviformis:0,QBX96878.1__XX__Hansenia_oviformis:0):0,QBX96793.1__XX__Hansenia_oviformis:0):0,QBX97388.1__XX__Hansenia_oviformis:0):0,ART32736.1__XX__Hansenia_forrestii:0):0,QBX96368.1__XX__Hansenia_oviformis:0):0,QBX97303.1__XX__Hansenia_oviformis:0):0,QHV37471.1__XX__Hansenia_oviformis:0):0,QBX96963.1__XX__Hansenia_oviformis:0):0,QBX97218.1__XX__Hansenia_oviformis:0):0,YP_009387822.1__XX__Hansenia_forrestii:0):0,YP_009387737.1__XX__Hansenia_oviformis:0):0,QBX96538.1__XX__Hansenia_oviformis:0):0,QBX96453.1__XX__Hansenia_oviformis:0):0,QBX97133.1__XX__Hansenia_oviformis:0):0,QBX97048.1__XX__Hansenia_oviformis:0):0,ART32651.1__XX__Hansenia_oviformis:0):0.00000253,QHV38065.1__XX__Hansenia_forbesii:0.00000253)96:0.00000253,((((((((QPG23759.1__XX__Hansenia_forbesii:0,YP_009387652.1__XX__Hansenia_forbesii:0):0,QHV37300.1__XX__Hansenia_oviformis:0):0,QHV38151.1__XX__Hansenia_forbesii:0):0,QHV37386.1__XX__Hansenia_oviformis:0):0,ART32566.1__XX__Hansenia_forbesii:0):0,QHV37980.1__XX__Hansenia_forbesii:0):0,QHV38235.1__XX__Hansenia_forbesii:0):0.00000253,QHV38319.1__XX__Hansenia_forbesii:0.00000253)100:0.00073903)94:0.00000253,QBX96623.1__XX__Hansenia_oviformis:0.00073907)100:0.00073911,QBX96708.1__XX__Hansenia_oviformis:0.00000253)100:0.00147778)99:0.00148919)100:0.00110643,((YP_010035891.1__XX__Changium_smyrnioides:0.00000253,QQQ89127.1__XX__Changium_smyrnioides:0.00000253)100:0.00073313,AOC32740.1__XX__Chuanminshen_violaceum:0.00074795)100:0.00261629)100:0.00226706)100:0.00262278,((((((UFA48148.1__XX__Physospermopsis_shaniana:0.00073889,UFA48063.1__XX__Physospermopsis_rubrinervis:0.00074116)100:0.00073963,(UFA47638.1__XX__Physospermopsis_delavayi:0.00000253,UFA47553.1__XX__Physospermopsis_alepidioides:0.00000253)100:0.00148456)55:0.00000253,UFA47808.1__XX__Physospermopsis_muliensis:0.0007389)100:0.00000253,UFA47893.1__XX__Physospermopsis_nana:0.00073884)99:0.00073952,(UFA47978.1__XX__Physospermopsis_obtusiuscula:0.00000253,UFA47723.1__XX__Physospermopsis_kingdon_wardii:0.00000253)100:0.00073911)100:0.00000253,(YP_009338265.1__XX__Pleurospermum_camtschaticum:0.00000253,ANK36360.1__XX__Pleurospermum_camtschaticum:0.00000253)100:0.00222618)100:0.0007426)100:0.00074068,(QGT34062.1__XX__Chamaesium_wolffianum:0.00300169,(QGT33637.1__XX__Chamaesium_mallaeanum:0.00530076,((((QGT34147.1__XX__Chamaesium_paradoxum:0.00148035,QGT33552.1__XX__Chamaesium_jiulongense:0.00000253)100:0.00073785,QGT33807.1__XX__Chamaesium_spatuliferum:0.00000253)100:0.0006849,(QGT33892.1__XX__Chamaesium_thalictrifolium:0.00074163,QGT33467.1__XX__Chamaesium_delavayi:0.00148137)100:0.00079182)55:0.00073464,QGT33977.1__XX__Chamaesium_viridiflorum:0.00453173)100:0.00074969)55:0.0006456)100:0.00757631)78:0.00000253,((((((((YP_010194313.1__XX__Bupleurum_rockii:0,QMJ96487.1__XX__Bupleurum_densiflorum:0):0,QZZ24419.1__XX__Bupleurum_rockii:0):0.00000253,(((((((YP_010194226.1__XX__Bupleurum_kweichowense:0.00000253,QZZ24332.1__XX__Bupleurum_kweichowense:0.00000253)100:0.00073772,((QJU03848.1__XX__Bupleurum_chinense:0,QIH96531.1__XX__Bupleurum_chinense:0):0.00000253,YP_009746322.1__XX__Bupleurum_chinense:0.00000253)100:0.00073752)22:0.00000253,(((((((UDH54637.1__XX__Bupleurum_kaoi:0,QVV24958.1__XX__Bupleurum_yinchowense:0):0,QJF46999.1__XX__Bupleurum_chinense:0):0,QJF47082.1__XX__Bupleurum_chinense:0):0.00000253,QJF47165.1__XX__Bupleurum_chinense:0.00000253)99:0.00000253,(QJF47414.1__XX__Bupleurum_scorzonerifolium:0.00000253,QPZ76052.1__XX__Bupleurum_chinense:0.00000253)100:0.0007374)100:0.00073769,(((((QRI59516.1__XX__Bupleurum_falcatum:0,QMJ96653.1__XX__Bupleurum_longiradiatum:0):0,YP_009164326.1__XX__Bupleurum_falcatum:0):0,AIY72312.1__XX__Bupleurum_falcatum:0):0,QMJ97068.1__XX__Bupleurum_tenue:0):0.00000253,QOW39904.1__XX__Bupleurum_falcatum:0.00000253)100:0.00073772)31:0.00000253,((((((((((YP_010172598.1__XX__Bupleurum_bicaule:0,QMJ96322.1__XX__Bupleurum_scorzonerifolium:0):0,QSH89736.1__XX__Bupleurum_bicaule:0):0,QMJ97234.1__XX__Bupleurum_triradiatum:0):0,QMJ96985.1__XX__Bupleurum_sibiricum:0):0,QSH89485.1__XX__Bupleurum_angustissimum:0):0,QSH89402.1__XX__Bupleurum_falcatum:0):0,QSH89653.1__XX__Bupleurum_angustissimum:0):0.00000253,YP_010172431.1__XX__Bupleurum_angustissimum:0.00000253)99:0.00000253,(YP_010041601.1__XX__Bupleurum_yinchowense:0.00000253,QPA36430.1__XX__Bupleurum_yinchowense:0.00000253)99:0.00073792)100:0.00148434,(YP_009433429.1__XX__Bupleurum_boissieuanum:0.00000253,ATD85307.1__XX__Bupleurum_boissieuanum:0.00000253)100:0.00073749)45:0.00000253)7:0.00000253)11:0.00000253,YP_010134601.1__XX__Bupleurum_sikangense:0.00000253)10:0.00000253,((((((((((((((((YP_010172514.1__XX__Bupleurum_scorzonerifolium:0,QWM94003.1__XX__Bupleurum_commelynoideum:0):0,QWQ51480.1__XX__Bupleurum_chinense:0):0,QMJ97317.1__XX__Bupleurum_yinchowense:0):0,QOW40072.1__XX__Bupleurum_latissimum:0):0,QTK21149.1__XX__Bupleurum_chinense:0):0,QSH89569.1__XX__Bupleurum_scorzonerifolium:0):0,YP_010134514.1__XX__Bupleurum_commelynoideum:0):0,YP_009338516.1__XX__Bupleurum_latissimum:0):0,QWV61705.1__XX__Bupleurum_chinense:0):0,QJF47248.1__XX__Bupleurum_smithii:0):0,QWM94177.1__XX__Bupleurum_sikangense:0):0,QWM94090.1__XX__Bupleurum_sikangense:0):0,QJU03935.1__XX__Bupleurum_commelynoideum:0):0,QXM17042.1__XX__Bupleurum_smithii:0):0,ANK36611.1__XX__Bupleurum_latissimum:0):0,QMJ96819.1__XX__Bupleurum_pusillum:0):0.00000253)10:0.00000253,QJF47331.1__XX__Bupleurum_smithii:0.00073759)93:0.00073789,((YP_010033145.1__XX__Bupleurum_euphorbioides:0.00000253,QOW39988.1__XX__Bupleurum_euphorbioides:0.00000253)100:0.0007378,QMJ97151.1__XX__Bupleurum_thianschanicum:0.0007377)39:0.00000253)35:0.00000253)18:0.00000253,QZZ24506.1__XX__Bupleurum_rockii:0.00000253)52:0.00000253,(YP_009942767.1__XX__Bupleurum_dracaenoides:0.00000253,QOC72462.1__XX__Bupleurum_dracaenoides:0.00000253)100:0.00073763)100:0.00224736,(((((YP_010194141.1__XX__Bupleurum_shanianum:0,QZZ24073.1__XX__Bupleurum_shanianum:0):0.00000253,QZZ24158.1__XX__Bupleurum_shanianum:0.00000253)100:0.00073676,((YP_010128406.1__XX__Bupleurum_hamiltonii:0,QMJ96570.1__XX__Bupleurum_kweichowense:0):0.00000253,QPQ75028.1__XX__Bupleurum_hamiltonii:0.00000253)98:0.00000253)100:0.00073666,(((YP_010194054.1__XX__Bupleurum_yunnanense:0.00000253,QZZ23986.1__XX__Bupleurum_yunnanense:0.00000253)100:0.00073687,QJF46491.1__XX__Bupleurum_marginatum:0.00073672)84:0.00000253,((QZZ24245.1__XX__Bupleurum_yunnanense:0,QMJ96405.1__XX__Bupleurum_candollei:0):0.00000253,QMJ96902.1__XX__Bupleurum_rockii:0.00000253)97:0.00000253)93:0.00073686)74:0.00000253,((QTK21237.1__XX__Bupleurum_marginatum_var__stenophyllum:0,QMJ96736.1__XX__Bupleurum_marginatum:0):0.00000253,QPA36515.1__XX__Bupleurum_marginatum_var__stenophyllum:0.00000253)100:0.00147481)100:0.0022344)100:0.011371,QUA00988.1__XX__Bupleurum_gibraltaricum:0.00097369)100:0.00077976,QUA00901.1__XX__Bupleurum_fruticosum:0.00124464)100:0.00861624)100:0.00386254,(YP_010016231.1__XX__Heteromorpha_arborescens:0.00000253,QOI73559.1__XX__Heteromorpha_arborescens:0.00000253)100:0.00445843)100:0.00737008,(((((((UEX91817.1__XX__Sanicula_europaea:0,QWQ51740.1__XX__Sanicula_orthacantha_var__stolonifera:0):0,QFT24792.1__XX__Sanicula_chinensis:0):0,QUG10846.1__XX__Sanicula_orthacantha:0):0.00000253,QWQ52001.1__XX__Sanicula_lamelligera:0.00000253)100:0.00410272,QTS03748.1__XX__Sanicula_rubriflora:0.00270448)100:0.00199565,QWQ52693.1__XX__Eryngium_planum:0.0088404)100:0.01139951,QWQ51309.1__XX__Dickinsia_hydrocotyloides:0.0193911)79:0.00047226)79:0.00784275,QIQ27054.1__XX__Oplopanax_horridus:0.00372737)14:0.00000253,(((((((((UEC45380.1__XX__Dendropanax_morbifer:0,AKQ20736.1__XX__Dendropanax_morbifer:0):0.00000253,YP_009159546.1__XX__Dendropanax_morbifer:0.00000253)100:0.00073569,((YP_010020743.1__XX__Dendropanax_oligodontus:0.00000253,QOK35683.1__XX__Dendropanax_oligodontus:0.00000253)99:0.00000253,(AJK29865.1__XX__Dendropanax_dentiger:0.00000253,YP_009122733.1__XX__Dendropanax_dentiger:0.00000253)100:0.00073746)100:0.00074139)99:0.00074262,((QZH79624.1__XX__Schefflera_heptaphylla:0.00073896,(YP_008814951.1__XX__Brassaiopsis_hainla:0.00000253,AGG39051.1__XX__Brassaiopsis_hainla:0.00000253)95:0.00000253)77:0.00074099,QIQ26808.1__XX__Macropanax_dispermus:0.00147839)19:0.00000253)18:0.00000253,((((UEC45293.1__XX__Hedera_rhombea:0,QGN05396.1__XX__Hedera_nepalensis_var__sinensis:0):0.00000253,QIQ26644.1__XX__Hedera_helix:0.00000253)100:0.00073722,((((UEC45205.1__XX__Fatsia_japonica:0,AKS10961.1__XX__Fatsia_japonica:0):0,YP_009161687.1__XX__Fatsia_japonica:0):0.00000253,QIQ26480.1__XX__Fatsia_polycarpa:0.00000253)100:0.00074577,(QIQ26972.1__XX__Merrilliopanax_listeri:0.00000253,QIQ26890.1__XX__Merrilliopanax_listeri:0.00073763)100:0.00222595)100:0.00073122)52:0.00000253,QIQ27136.1__XX__Oreopanax_obtusifolius:0.00000253)58:0.00073719,((UEP16444.1__XX__Eleutherococcus_nodiflorus:0.00000253,ANS71864.1__XX__Eleutherococcus_gracilistylus:0.00000253)100:0.00073728,((YP_009934855.1__XX__Eleutherococcus_brachypus:0,QJS51946.1__XX__Eleutherococcus_brachypus:0):0.00000253,QNS22460.1__XX__Eleutherococcus_brachypus:0.00000253)100:0.00073719)27:0.00000253,(QIQ26397.1__XX__Dendropanax_nutans:0.00073737,((ARJ61694.1__XX__Eleutherococcus_senticosus:0,YP_004935560.1__XX__Eleutherococcus_senticosus:0):0.00000253,AEO92627.1__XX__Eleutherococcus_senticosus:0.00000253)100:0.00073722)9:0.00000253)12:0.00000253,(((((((UEC45118.1__XX__Eleutherococcus_sieboldianus:0,AGG39138.1__XX__Metapanax_delavayi:0):0,YP_008815212.1__XX__Kalopanax_septemlobus:0):0,AGG39312.1__XX__Kalopanax_septemlobus:0):0,QNM40573.1__XX__Eleutherococcus_trifoliatus:0):0,QNO33889.1__XX__Eleutherococcus_trifoliatus:0):0,YP_008815038.1__XX__Metapanax_delavayi:0):0.00000253,YP_009992791.1__XX__Eleutherococcus_trifoliatus:0.00000253)19:0.00000253)22:0.00000253,((QIQ27543.1__XX__Trevesia_sundaica:0.00148587,QIQ27299.1__XX__Schefflera_morototoni:0.00148615)75:0.00074523,ANS71777.1__XX__Eleutherococcus_sessiliflorus:0.0007407)56:0.00073929)51:0.00070622,(QIQ26562.1__XX__Gamblea_ciliata_var__evodiifolia:0.00148174,QIQ26314.1__XX__Chengiopanax_sciadophylloides:0.00074552)100:0.00150792)100:0.00300767,(UDY68606.1__XX__Cephalaralia_cephalobotrys:0.00533563,QJF46914.1__XX__Centella_asiatica:0.02289963)52:0.00065352)52:0.0007429)15:0.00073782,(((UEC45467.1__XX__Tetrapanax_papyrifer:0.00073751,QIQ27462.1__XX__Tetrapanax_papyrifer:0.00000253)100:0.00223014,QZH79711.1__XX__Tetrapanax_papyrifer:0.00147997)100:0.00174274,((((((QLI53621.1__XX__Schefflera_actinophylla:0,YP_009241060.1__XX__Schefflera_heptaphylla:0):0,QIQ26726.1__XX__Heteropanax_fragrans:0):0,AMK46187.1__XX__Schefflera_heptaphylla:0):0.00000253,YP_009907268.1__XX__Schefflera_actinophylla:0.00000253)98:0.00000253,(YP_008815125.1__XX__Schefflera_delavayi:0.00000253,AGG39225.1__XX__Schefflera_delavayi:0.00000253)100:0.0014847)100:0.00099932,QIQ27217.1__XX__Osmoxylon_novoguineense:0.00271743)89:0.00074146)70:0.00122839)15:0.00000253,((((((UEC45030.1__XX__Aralia_cordata:0,AZZ06381.1__XX__Aralia_cordata:0):0.00000253,YP_009558369.1__XX__Aralia_cordata:0.00000253)100:0.00147631,(YP_009589899.1__XX__Aralia_continentalis:0.00000253,QBM07817.1__XX__Aralia_continentalis:0.00000253)100:0.00073334)99:0.00074225,((YP_010145301.1__XX__Aralia_atropurpurea:0.00000253,QQN90897.1__XX__Aralia_atropurpurea:0.00000253)100:0.00073448,QVH34437.1__XX__Aralia_atropurpurea:0.00000253)99:0.00000253)100:0.0037051,((((((((((UEE83425.1__XX__Panax_pseudoginseng:0,QDI98690.1__XX__Panax_sp___sinensis_:0):0,QDI99649.1__XX__Panax_sp___sinensis_:0):0,QOQ34931.1__XX__Panax_major:0):0.00000253,YP_010024651.1__XX__Panax_major:0.00000253)98:0.00000253,((((((QDI99213.1__XX__Panax_japonicus_var__bipinnatifidus:0,QDI97641.1__XX__Panax_japonicus_var__bipinnatifidus:0):0,QDI96067.1__XX__Panax_japonicus_var__bipinnatifidus:0):0,QDI97290.1__XX__Panax_japonicus_var__bipinnatifidus:0):0,QDI97990.1__XX__Panax_japonicus_var__bipinnatifidus:0):0,QDI97203.1__XX__Panax_sp___sinensis_:0):0.00000253,QDI98951.1__XX__Panax_japonicus_var__bipinnatifidus:0.00000253)100:0.00073792)100:0.0007377,(((((((((YP_009678725.1__XX__Panax_japonicus_var__bipinnatifidus:0,AKB99167.1__XX__Panax_japonicus:0):0,QDI98864.1__XX__Panax_sp___sinensis_:0):0,QDI95456.1__XX__Panax_sp___sinensis_:0):0,QDI95893.1__XX__Panax_sp___sinensis_:0):0,YP_009191861.1__XX__Panax_japonicus:0):0,QDI98777.1__XX__Panax_japonicus_var__bipinnatifidus:0):0,QDI96591.1__XX__Panax_sp___sinensis_:0):0,QDI95369.1__XX__Panax_japonicus_var__bipinnatifidus:0):0.00000253,QDI99126.1__XX__Panax_sp___sinensis_:0.00000253)100:0.00074394)56:0.00147907,(QOL12265.1__XX__Panax_japonicus:0.00445137,(((((QDI98429.1__XX__Panax_quinquefolius:0,AKZ29754.1__XX__Panax_quinquefolius:0):0,AJC99496.1__XX__Panax_quinquefolius:0):0,YP_009155436.1__XX__Panax_quinquefolius:0):0.00000253,QDI95806.1__XX__Panax_quinquefolius:0.00000253)93:0.00000253,((((((((((((((((((QDI97116.1__XX__Panax_ginseng:0,AAT98517.1__XX__Panax_ginseng:0):0,AGM15088.1__XX__Panax_ginseng:0):0,AIX98322.1__XX__Panax_ginseng:0):0,AJC99666.1__XX__Panax_ginseng:0):0,AIX98492.1__XX__Panax_ginseng:0):0,AGM15002.1__XX__Panax_ginseng:0):0,AIX98237.1__XX__Panax_ginseng:0):0,AIX98407.1__XX__Panax_ginseng:0):0,AJC99581.1__XX__Panax_ginseng:0):0,AIX98152.1__XX__Panax_ginseng:0):0,YP_086974.1__XX__Panax_ginseng:0):0,AGW31934.1__XX__Panax_ginseng:0):0,AIX97897.1__XX__Panax_ginseng:0):0,AIX98067.1__XX__Panax_ginseng:0):0,AGM15174.1__XX__Panax_ginseng:0):0,AIX97984.1__XX__Panax_ginseng:0):0,AIX98577.1__XX__Panax_ginseng:0):0.00000253,AXT18109.2__XX__Panax_ginseng:0.00000253)100:0.00073645)99:0.00000253)100:0.00222424)46:0.00000253,((((((((((((((((((((((((((((((((((UBT68001.1__XX__Panax_vietnamensis:0,QDI97377.1__XX__Panax_wangianus:0):0,QDI98253.1__XX__Panax_wangianus:0):0,ATJ26135.1__XX__Panax_sp__VM_____:0):0,QDI99824.1__XX__Panax_zingiberensis:0):0,YP_009678812.1__XX__Panax_wangianus:0):0,QDI99736.1__XX__Panax_zingiberensis:0):0,QDI95630.1__XX__Panax_wangianus:0):0,AKB99254.1__XX__Panax_vietnamensis:0):0,QDI98077.1__XX__Panax_zingiberensis:0):0,QDI97465.1__XX__Panax_zingiberensis:0):0,UBA16980.1__XX__Panax_vietnamensis_var__langbianensis:0):0,ATJ26303.1__XX__Panax_vietnamensis:0):0,QDI96766.1__XX__Panax_wangianus:0):0,UBA17156.1__XX__Panax_vietnamensis_var__fuscidiscus:0):0,QDI96854.1__XX__Panax_wangianus:0):0,QDI95718.1__XX__Panax_zingiberensis:0):0,QDI96416.1__XX__Panax_wangianus:0):0,AKB99341.1__XX__Panax_vietnamensis:0):0,UBA17244.1__XX__Panax_vietnamensis_var__fuscidiscus:0):0,QDI96678.1__XX__Panax_zingiberensis:0):0,YP_009191948.1__XX__Panax_vietnamensis:0):0,QDI97553.1__XX__Panax_wangianus:0):0,QDI96328.1__XX__Panax_zingiberensis:0):0,AMR97457.1__XX__Panax_vietnamensis:0):0,QDI99038.1__XX__Panax_zingiberensis:0):0,YP_009678900.1__XX__Panax_zingiberensis:0):0,QDI98165.1__XX__Panax_zingiberensis:0):0,UBA17068.1__XX__Panax_vietnamensis_var__langbianensis:0):0,QDI97902.1__XX__Panax_zingiberensis:0):0,QDI98341.1__XX__Panax_zingiberensis:0):0,QDI99562.1__XX__Panax_zingiberensis:0):0,QDI99388.1__XX__Panax_wangianus:0):0,QDI99300.1__XX__Panax_wangianus:0):0.00000253,UBA17332.1__XX__Panax_vietnamensis_var__fuscidiscus:0.00000253)99:0.00074178)100:0.00074024,(((((((((((((QDI98603.1__XX__Panax_notoginseng:0,QDI97728.1__XX__Panax_notoginseng:0):0,QDI96504.1__XX__Panax_notoginseng:0):0,AKG26608.1__XX__Panax_notoginseng:0):0,QDI96241.1__XX__Panax_notoginseng:0):0,AKB99080.1__XX__Panax_notoginseng:0):0,QDI97815.1__XX__Panax_notoginseng:0):0,YP_009121181.1__XX__Panax_notoginseng:0):0,QDI96154.1__XX__Panax_notoginseng:0):0,QDI95980.1__XX__Panax_notoginseng:0):0,AIA24335.1__XX__Panax_notoginseng:0):0,AKU70783.1__XX__Panax_notoginseng:0):0,QDI97029.1__XX__Panax_notoginseng:0):0.00000253,QDI98516.1__XX__Panax_notoginseng:0.00000253)100:0.00073762)100:0.00300632,((QIQ27381.1__XX__Aralia_excelsa:0.00370813,((((((((QDI99475.1__XX__Panax_stipuleanatus:0,ATJ26047.1__XX__Panax_japonicus_var__bipinnatifidus:0):0,ATI20869.1__XX__Panax_stipuleanatus:0):0,ANK78424.1__XX__Panax_stipuleanatus:0):0,ANK78338.1__XX__Panax_japonicus_var__bipinnatifidus:0):0,QDI95543.1__XX__Panax_stipuleanatus:0):0,YP_009266526.1__XX__Panax_stipuleanatus:0):0,ATJ26219.1__XX__Panax_stipuleanatus:0):0.00000253,QDI96942.1__XX__Panax_stipuleanatus:0.00000253)100:0.00374313)93:0.00000265,(YP_009495729.1__XX__Panax_trifolius:0.00000253,AWA25629.1__XX__Panax_trifolius:0.00000253)100:0.00371684)65:0.0007307)100:0.00221468)56:0.00000253,(((UEC44943.1__XX__Aralia_elata:0.00000253,ANS71951.1__XX__Aralia_elata:0.00000253)99:0.00000253,(YP_008814864.1__XX__Aralia_undulata:0.00000253,AGG38964.1__XX__Aralia_undulata:0.00000253)100:0.00147441)100:0.0007362,UEP16361.1__XX__Aralia_chinensis:0.00000253)100:0.0029788)100:0.0052174)18:0.00000253,(UDY68782.1__XX__Raukaua_gunnii:0.00152971,(((YP_010154594.1__XX__Lilaeopsis_chinensis:0.00000253,QQX27825.1__XX__Lilaeopsis_chinensis:0.00000253)100:0.00076035,(YP_004733671.1__XX__Hydrocotyle_verticillata:0.00000253,ADK89701.1__XX__Hydrocotyle_verticillata:0.00000253)100:0.00220986)100:0.00184556,(QWQ52602.1__XX__Hydrocotyle_nepalensis:0.00527216,(YP_009409134.1__XX__Hydrocotyle_sibthorpioides:0.00000253,AMZ84278.1__XX__Hydrocotyle_sibthorpioides:0.00000253)100:0.00683762)96:0.00112921)100:0.02211976)92:0.00143811)21:0.00073543,(((UDY68694.1__XX__Cheirodendron_trigynum:0,YP_009906831.1__XX__Cheirodendron_bastardianum:0):0.00000253,QLI52591.1__XX__Cheirodendron_bastardianum:0.00000253)100:0.00221515,(QLI53710.1__XX__Schefflera_digitata:0.00222604,((((QLI53534.1__XX__Raukaua_simplex:0,YP_009907004.1__XX__Raukaua_anomalus:0):0,YP_009907180.1__XX__Raukaua_simplex:0):0.00000253,QLI53358.1__XX__Raukaua_anomalus:0.00000253)100:0.00072914,(QLI53446.1__XX__Raukaua_edgerleyi:0.00000253,YP_009907092.1__XX__Raukaua_edgerleyi:0.00000253)100:0.00074489)100:0.00301274)91:0.0007424)91:0.00000253)27:0.00000253,QIQ26227.1__XX__Harmsiopanax_ingens:0.01390138)51:0.00221281,(((((((YP_010182343.1__XX__Pittosporum_brevicalyx:0.00000253,QVE46400.1__XX__Pittosporum_brevicalyx:0.00000253)100:0.00147242,(((UBR43177.1__XX__Pittosporum_tobira:0,QQW49975.1__XX__Pittosporum_tobira:0):0,QRM91101.1__XX__Pittosporum_tobira:0):0.00000253,YP_010152546.1__XX__Pittosporum_tobira:0.00000253)99:0.00000253)100:0.000737,(YP_009751038.1__XX__Pittosporum_kerrii:0.00000253,QIJ98470.1__XX__Pittosporum_kerrii:0.00000253)100:0.00147823)100:0.00370583,(((((UDF86190.1__XX__Pittosporum_turneri:0,UDF85171.1__XX__Pittosporum_anomalum:0):0,UDF85850.1__XX__Pittosporum_patulum:0):0,UDF86020.1__XX__Pittosporum_rigidum:0):0,UDF85426.1__XX__Pittosporum_crassicaule:0):0.00000253,UDF86105.1__XX__Pittosporum_tenuifolium:0.00000253)99:0.00000261)92:0.00073748,(((UDF86360.1__XX__Pittosporum_virgatum:0,UDF85256.1__XX__Pittosporum_bracteolatum:0):0.00000253,UDF85765.1__XX__Pittosporum_obcordatum:0.00000253)96:0.00000253,((UDF85935.1__XX__Pittosporum_ralphii:0,UDF85341.1__XX__Pittosporum_colensoi:0):0.00000253,UDF85511.1__XX__Pittosporum_crassifolium:0.00000253)100:0.00073743)100:0.00073496)68:0.00000253,((UDF86275.1__XX__Pittosporum_umbellatum:0,QLI53273.1__XX__Pittosporum_eugenioides:0):0.00000253,UDF85596.1__XX__Pittosporum_divaricatum:0.00000253)90:0.00000253)73:0.00000253,UDF85681.1__XX__Pittosporum_lineare:0.00073488)100:0.01376406)100:0.00391631,AAG34321.1__XX__Griselinia_littoralis:0.01138577)59:0.00000299,(((QNN00463.1__XX__Torricellia_tiliifolia:0,QBC70618.1__XX__Torricellia_tiliifolia:0):0.00000253,YP_009556924.1__XX__Torricellia_tiliifolia:0.00000253)100:0.00207372,QLI52763.1__XX__Melanophylla_alnifolia:0.00546884)100:0.00459555)100:0.00746467,(((QLI53188.1__XX__Pennantia_endlicheri:0.00000253,QLI53018.1__XX__Pennantia_corymbosa:0.00000253)100:0.000736,QLI52933.1__XX__Pennantia_baylisiana:0.00000253)99:0.00000253,(QLI53103.1__XX__Pennantia_cunninghamii:0.00000253,YP_009906919.1__XX__Pennantia_cunninghamii:0.00000253)100:0.00371365)100:0.00647205)100:0.00321488,(YP_009570957.1__XX__Quintinia_verdonii:0.00000253,QBC69531.1__XX__Quintinia_verdonii:0.00000253)100:0.01360005)40:0.00153787,((((((UFR82652.1__XX__Sambucus_chinensis:0.00000253,(((QOE76490.1__XX__Sambucus_nigra:0,QFQ34649.1__XX__Sambucus_nigra:0):0,QFQ34732.1__XX__Sambucus_nigra:0):0.00000253,YP_009705972.1__XX__Sambucus_nigra:0.00000253)100:0.0014777)100:0.00073973,((YP_009946643.1__XX__Sambucus_adnata:0.00000253,QOE76635.1__XX__Sambucus_adnata:0.00000253)99:0.00000253,((YP_009946571.1__XX__Sambucus_javanica:0,QOE76563.1__XX__Sambucus_javanica:0):0.00000253,QOZ39398.1__XX__Sambucus_adnata:0.00000253)100:0.00074008)100:0.00073788)98:0.00000253,(((QFQ34901.1__XX__Sambucus_williamsii:0,APU51516.1__XX__Sambucus_williamsii:0):0,YP_009346997.1__XX__Sambucus_williamsii:0):0.00000253,QFQ34816.1__XX__Sambucus_williamsii:0.00000253)100:0.00147865)99:0.00063647,(((YP_009370671.1__XX__Tetradoxa_omeiensis:0.00000253,API68373.1__XX__Tetradoxa_omeiensis:0.00000253)100:0.00073503,(YP_009370590.1__XX__Adoxa_moschatellina:0.00000253,API68293.1__XX__Adoxa_moschatellina:0.00000253)100:0.00222864)99:0.00148449,(YP_009326526.1__XX__Sinadoxa_corydalifolia:0.00000253,APD52576.1__XX__Sinadoxa_corydalifolia:0.00000253)100:0.00378712)100:0.01007117)99:0.00655038,(((((((YP_010152378.1__XX__Viburnum_dilatatum:0,YP_009330699.1__XX__Viburnum_utile:0):0,APD79301.1__XX__Viburnum_utile:0):0,QJW34188.1__XX__Viburnum_rhytidophyllum:0):0.00000253,QQW49807.1__XX__Viburnum_dilatatum:0.00000253)99:0.00000253,(((YP_010117141.1__XX__Viburnum_schensianum:0.00000253,QPM99354.1__XX__Viburnum_schensianum:0.00000253)100:0.00073754,((QWL17588.1__XX__Viburnum_opulus_var__sargentii:0.00000253,QQL92952.1__XX__Viburnum_opulus_var__sargentii:0.00000253)100:0.0014821,(SPO52042.1__XX__Viburnum_opulus:0.00000253,QNT09760.1__XX__Viburnum_opulus:0.00000253)99:0.00000253)100:0.0037432)98:0.00000253,((QIV68345.1__XX__Viburnum_carlesii:0.00000253,YP_009826058.1__XX__Viburnum_carlesii_x_Viburnum_macrocephalum:0.00000253)100:0.00073872,((QQL93035.1__XX__Viburnum_burejaeticum:0,QES95162.1__XX__Viburnum_burejaeticum:0):0.00000253,YP_009927409.1__XX__Viburnum_burejaeticum:0.00000253)98:0.00000253)77:0.00074082)77:0.00073862)77:0.00147686,((((QGQ62048.1__XX__Viburnum_erosum:0,QFQ35662.1__XX__Viburnum_fordiae:0):0.00000253,QFU79021.1__XX__Viburnum_erosum:0.00000253)100:0.00073377,AZQ08215.1__XX__Viburnum_japonicum:0.00000253)100:0.00527895,(QBC72856.1__XX__Viburnum_cylindricum:0.00073568,(YP_009493795.1__XX__Viburnum_betulifolium:0.00000253,AWN57746.1__XX__Viburnum_betulifolium:0.00000253)99:0.00000253)100:0.00147865)99:0.00452612)90:0.00000253,(((YP_010117612.1__XX__Viburnum_farreri:0.00000253,QPM99900.1__XX__Viburnum_farreri:0.00000253)99:0.00000253,(YP_009706053.1__XX__Viburnum_brachybotryum:0.00000253,QFQ35589.1__XX__Viburnum_brachybotryum:0.00000253)100:0.00073924)100:0.00074129,((QRI59261.1__XX__Viburnum_odoratissimum:0,QII42371.1__XX__Viburnum_odoratissimum:0):0.00000253,YP_009746757.1__XX__Viburnum_odoratissimum:0.00000253)100:0.00376288)93:0.00073413)92:0.00107306)100:0.00384115,(((((((UFR81923.1__XX__Morina_chlorantha:0.00147914,(YP_009705062.1__XX__Morina_longifolia:0.00000253,QFQ34269.1__XX__Morina_longifolia:0.00000253)97:0.00000253)100:0.00458077,(YP_009705742.1__XX__Acanthocalyx_alba:0.00000253,QFQ36732.1__XX__Acanthocalyx_alba:0.00000253)100:0.00606473)100:0.00221799,QFZ96620.1__XX__Diabelia_stenophylla_var__tetrasepala:0.00150794)43:0.00075148,(((((UEX91699.1__XX__Valeriana_dioica:0.00148789,(YP_009705515.1__XX__Valeriana_officinalis:0.00000253,QFQ35209.1__XX__Valeriana_officinalis:0.00000253)100:0.0022359)100:0.00520763,(((AAR38810.1__XX__Valeriana_urticifolia:0.00456061,AAR38806.1__XX__Valeriana_sorbifolia:0.00379169)100:0.00071652,AAR38805.1__XX__Valeriana_edulis:0.00368722)100:0.00151162,((AAR38808.1__XX__Valeriana_officinalis:0,AAL46967.1__XX__Valeriana_minutiflora:0):0.00000253,AAA03525.1__XX__Valeriana_officinalis:0.00000253)100:0.00984956)100:0.00160893)100:0.00711332,(YP_010046134.1__XX__Nardostachys_jatamansi:0.00000253,QPG86266.1__XX__Nardostachys_jatamansi:0.00000253)100:0.0068816)100:0.00981156,(((((YP_009705215.1__XX__Patrinia_scabra:0.00000253,QFQ34500.1__XX__Patrinia_scabra:0.00000253)100:0.00147835,(YP_009705138.1__XX__Patrinia_heterophylla:0.00000253,QFQ34345.1__XX__Patrinia_heterophylla:0.00000253)100:0.00073783)100:0.00073032,(((YP_009629922.1__XX__Patrinia_villosa:0,AVT43452.1__XX__Patrinia_villosa:0):0,AVT43368.1__XX__Patrinia_scabiosifolia:0):0.00000253,YP_009629343.1__XX__Patrinia_scabiosifolia:0.00000253)100:0.0014879)100:0.00273252,QFQ34422.1__XX__Patrinia_scabiosifolia:0.00248532)100:0.00392038,(YP_009458391.1__XX__Patrinia_saniculifolia:0.00000253,AUR44009.1__XX__Patrinia_saniculifolia:0.00000253)100:0.00305549)100:0.00415744)77:0.00170189,((YP_009705439.1__XX__Triplostegia_glandulifera:0.00000253,QFQ35133.1__XX__Triplostegia_glandulifera:0.00000253)100:0.00455811,((((YP_009705364.1__XX__Scabiosa_tschiliensis:0,QFQ34984.1__XX__Scabiosa_tschiliensis:0):0.00000253,QFQ35058.1__XX__Scabiosa_tschiliensis:0.00000253)100:0.00913433,((QFQ37188.1__XX__Dipsacus_japonicus:0.00122651,(YP_009526772.1__XX__Dipsacus_japonicus:0.00000253,AXZ62441.1__XX__Dipsacus_japonicus:0.00000253)100:0.0020076)84:0.00047037,(YP_009531578.1__XX__Dipsacus_asper:0.00000253,AXZ62353.1__XX__Dipsacus_asper:0.00000253)100:0.00000253)100:0.00525456)100:0.00222516,(YP_009705290.1__XX__Pterocephalus_hookeri:0.00000253,QFQ34575.1__XX__Pterocephalus_hookeri:0.00000253)100:0.00449717)100:0.00603726)63:0.00224374)84:0.00151821)34:0.0006919,(((((QGN74354.1__XX__Linnaea_borealis:0,QFQ37493.1__XX__Linnaea_borealis:0):0,QFQ37417.1__XX__Linnaea_borealis:0):0.00000253,YP_009705818.1__XX__Linnaea_borealis:0.00000253)100:0.00151023,(YP_009651594.1__XX__Heptacodium_miconioides:0.00000253,QCY72185.1__XX__Heptacodium_miconioides:0.00000253)100:0.01209881)49:0.00226134,QFQ36807.1__XX__Diabelia_serrata:0.00078145)38:0.00143464)18:0.00000265,(((((((((((YP_010148554.1__XX__Zabelia_tyaihyoni:0,QFQ36355.1__XX__Zabelia_tyaihyoni:0):0.00000253,QQV69391.1__XX__Zabelia_tyaihyoni:0.00000253)100:0.00147703,((((YP_010148476.1__XX__Zabelia_insularis:0,YP_009706126.1__XX__Zabelia_biflora:0):0,QFQ35823.1__XX__Zabelia_biflora:0):0,QFQ35976.1__XX__Zabelia_coreana:0):0.00000253,QQV69309.1__XX__Zabelia_insularis:0.00000253)94:0.00000253)85:0.00074278,QFQ36127.1__XX__Zabelia_dielsii:0.00073695)49:0.00000253,(((YP_009742354.1__XX__Zabelia_dielsii:0,QFQ36204.1__XX__Zabelia_integrifolia:0):0,QFQ35899.1__XX__Zabelia_buddleioides:0):0.00000253,QID90449.1__XX__Zabelia_dielsii:0.00000253)94:0.00000253)54:0.00000253,((YP_009705591.1__XX__Zabelia_triflora:0,QFQ36052.1__XX__Zabelia_corymbosa:0):0.00000253,QFQ36279.1__XX__Zabelia_triflora:0.00000253)100:0.00073684)100:0.00296188,(QOZ38992.1__XX__Dipelta_floribunda:0.00000253,QFQ37035.1__XX__Dipelta_floribunda:0.00000253)100:0.00073918)23:0.00000253,(((((((((((((((QOZ41450.1__XX__Dipelta_yunnanensis:0,AWN58156.1__XX__Dipelta_floribunda:0):0,QOZ39156.1__XX__Dipelta_floribunda:0):0,QFQ36883.1__XX__Dipelta_floribunda:0):0,QOZ38746.1__XX__Dipelta_yunnanensis:0):0,YP_009630422.1__XX__Dipelta_yunnanensis:0):0,QOZ39238.1__XX__Dipelta_floribunda:0):0,QFQ36959.1__XX__Dipelta_floribunda:0):0,YP_009494125.1__XX__Dipelta_floribunda:0):0,QBR54603.1__XX__Dipelta_yunnanensis:0):0,QOZ38664.1__XX__Dipelta_yunnanensis:0):0,QOZ39074.1__XX__Dipelta_floribunda:0):0,QOZ38910.1__XX__Dipelta_floribunda:0):0,QFQ37112.1__XX__Dipelta_yunnanensis:0):0,QOZ38582.1__XX__Dipelta_yunnanensis:0):0.00000253,QOZ39727.1__XX__Dipelta_floribunda:0.00000253)96:0.00000253)24:0.00074262,QOZ38828.1__XX__Dipelta_yunnanensis:0.00000253)56:0.00147447,(((QFQ35747.1__XX__Weigela_florida:0,AWN57662.1__XX__Weigela_florida:0):0.00000253,YP_009493713.1__XX__Weigela_florida:0.00000253)99:0.00000253,(YP_009556425.1__XX__Weigela_japonica:0.00000253,QBC70871.1__XX__Weigela_japonica:0.00000253)100:0.00370856)100:0.0052461)55:0.00000253,((((YP_010040346.1__XX__Dipelta_elegans:0,QOZ39320.1__XX__Dipelta_elegans:0):0.00000253,QOZ39645.1__XX__Dipelta_elegans:0.00000253)99:0.00071706,(((QFQ37339.1__XX__Kolkwitzia_amabilis:0,AMR73759.1__XX__Kolkwitzia_amabilis:0):0,YP_009245018.1__XX__Kolkwitzia_amabilis:0):0.00000253,QFQ37263.1__XX__Kolkwitzia_amabilis:0.00000253)100:0.00299634)25:0.00000235,((((YP_009710501.1__XX__Diabelia_sanguinea:0.00000253,QFZ96459.1__XX__Diabelia_sanguinea:0.00000253)99:0.00000253,QFZ96541.1__XX__Diabelia_spathulata_var__spathulata:0.00372277)100:0.00146896,(QFQ35516.1__XX__Vesalea_occidentalis:0.00073912,((QFQ35438.1__XX__Vesalea_mexicana:0,QFQ35285.1__XX__Vesalea_coriacea:0):0.00000253,QFQ35360.1__XX__Abelia_floribunda:0.00000253)100:0.00074145)100:0.00529461)38:0.00073683,((((YP_009705667.1__XX__Abelia_x_grandiflora:0.00000253,QFQ36431.1__XX__Abelia_x_grandiflora:0.00000253)100:0.00073646,((YP_009704895.1__XX__Abelia_chinensis:0,QCP68099.1__XX__Abelia_chinensis:0):0.00000253,QFQ33781.1__XX__Abelia_chinensis:0.00000253)100:0.00073787)100:0.00074041,(QFQ36656.1__XX__Abelia_uniflora:0.00073839,QFQ36507.1__XX__Abelia_forrestii:0.00073768)100:0.00073707)99:0.00071224,QFQ36580.1__XX__Abelia_macrotera:0.0022663)56:0.00072842)41:0.00149351)11:0.0007607)4:0.00000253)31:0.00199942,(((((((((YP_010203682.1__XX__Lonicera_x_heckrottii:0.00000253,UAM95710.1__XX__Lonicera_x_heckrottii:0.00000253)99:0.00000253,(YP_009493961.1__XX__Lonicera_tragophylla:0.00000253,AWN57910.1__XX__Lonicera_tragophylla:0.00000253)100:0.00221329)100:0.00295826,((((((YP_010191358.1__XX__Lonicera_fragrantissima:0,AWN58074.1__XX__Lonicera_fragrantissima_var__lancifolia:0):0.00000253,QZL37977.1__XX__Lonicera_fragrantissima:0.00000253)100:0.00298937,(UEK75740.1__XX__Lonicera_ferdinandi:0.00000253,(((QFQ34038.1__XX__Lonicera_ferdinandi:0,AZZ06239.1__XX__Lonicera_ferdinandi:0):0.00000253,YP_009558287.1__XX__Lonicera_ferdinandi:0.00000253)97:0.00000253,(YP_009525685.1__XX__Lonicera_vesicaria:0.00000253,AXS67459.1__XX__Lonicera_vesicaria:0.00000253)100:0.00147185)99:0.00073487)100:0.00374496)46:0.00294065,(((((YP_010144517.1__XX__Lonicera_ruprechtiana:0.00000253,QQL92868.1__XX__Lonicera_ruprechtiana:0.00000253)100:0.00000253,(((QSV08544.1__XX__Lonicera_tatarica:0,AXS67375.1__XX__Lonicera_sachalinensis:0):0.00000253,YP_009525601.1__XX__Lonicera_sachalinensis:0.00000253)97:0.00000253,(YP_009525346.1__XX__Lonicera_insularis:0.00000253,AXS67120.1__XX__Lonicera_insularis:0.00000253)100:0.00073494)100:0.00073358)100:0.004449,((QHU77469.1__XX__Lonicera_maackii:0,AXS67290.1__XX__Lonicera_maackii:0):0.00000253,YP_009525516.1__XX__Lonicera_maackii:0.00000253)100:0.00314619)100:0.00388024,(YP_009558123.1__XX__Lonicera_nervosa:0.00000253,AZZ06075.1__XX__Lonicera_nervosa:0.00000253)100:0.00608177)67:0.00214778,QFQ34116.1__XX__Lonicera_hispida:0.00309439)51:0.00145976)33:0.00000253,((((UER91444.1__XX__Lonicera_acuminata:0.00301225,(((((QTV76537.1__XX__Lonicera_macranthoides:0,YP_009557954.1__XX__Lonicera_macranthoides:0):0,AZZ05738.1__XX__Lonicera_macranthoides:0):0,QNV49369.1__XX__Lonicera_maximowiczii:0):0.00000253,YP_009940042.1__XX__Lonicera_maximowiczii:0.00000253)100:0.00073463,(YP_010048522.1__XX__Lonicera_hypoglauca:0.00000253,QPK76896.1__XX__Lonicera_hypoglauca:0.00000253)99:0.00000253)100:0.00222347)72:0.00146834,(((((((((UDF87624.1__XX__Lonicera_japonica:0,AXS67037.1__XX__Lonicera_japonica:0):0,QVV24739.1__XX__Lonicera_confusa:0):0,AHN52986.1__XX__Lonicera_japonica:0):0,ADD29856.1__XX__Lonicera_japonica:0):0,YP_009704986.1__XX__Lonicera_confusa:0):0,YP_009130969.1__XX__Lonicera_japonica:0):0,QFQ33885.1__XX__Lonicera_confusa:0):0.00000253,QVV24815.1__XX__Lonicera_fulvotomentosa:0.00000253)98:0.00000253,QXQ00497.1__XX__Lonicera_similis:0.00073506)100:0.0030135)72:0.00000253,(YP_010048440.1__XX__Lonicera_fulvotomentosa:0.00000253,QPK76794.1__XX__Lonicera_fulvotomentosa:0.00000253)100:0.00147434)72:0.00075739,(QXQ00574.1__XX__Lonicera_pampaninii:0.00000253,QVY57717.1__XX__Lonicera_similis:0.00000253)100:0.00071499)100:0.00605494)36:0.00227584,QQO99442.1__XX__Lonicera_angustifolia_var__myrtillus:0.00677449)45:0.00000253)45:0.00074064,(YP_009706201.1__XX__Lonicera_calcarata:0.00000253,QFQ37569.1__XX__Lonicera_calcarata:0.00000253)100:0.00595311)45:0.00074364,(QFQ34193.1__XX__Lonicera_tatarinowii:0.00609192,(YP_009525431.1__XX__Lonicera_praeflorens:0.00000253,AXS67205.1__XX__Lonicera_praeflorens:0.00000253)100:0.00453958)87:0.00299555)34:0.00072469,((((QFQ33962.1__XX__Lonicera_elisae:0,YP_009494043.1__XX__Lonicera_stephanocarpa:0):0,AWN57992.1__XX__Lonicera_stephanocarpa:0):0,AZZ06157.1__XX__Lonicera_hispida:0):0.00000253,YP_009558205.1__XX__Lonicera_hispida:0.00000253)100:0.00148404)72:0.00316469,((((YP_010044155.1__XX__Symphoricarpos_sinensis:0,QJA14246.1__XX__Symphoricarpos_orbiculatus:0):0,YP_009774758.1__XX__Symphoricarpos_orbiculatus:0):0.00000253,QPF22794.1__XX__Symphoricarpos_sinensis:0.00000253)100:0.00070406,(QGV12445.1__XX__Symphoricarpos_occidentalis:0.00000253,AKZ23418.1__XX__Symphoricarpos_occidentalis:0.00000253)100:0.00225536)100:0.01345524)64:0.00055975,(YP_010145388.1__XX__Leycesteria_formosa:0.00000253,QQN90637.1__XX__Leycesteria_formosa:0.00000253)100:0.00600043)62:0.00000253,((YP_009711134.1__XX__Triosteum_himalayanum:0.00000253,QGI24549.1__XX__Triosteum_himalayanum:0.00000253)99:0.00074477,(YP_009493879.1__XX__Triosteum_pinnatifidum:0.00000253,AWN57828.1__XX__Triosteum_pinnatifidum:0.00000253)100:0.00222567)100:0.00221962)100:0.00697895)100:0.01627744)82:0.00396073)74:0.00265763)59:0.00304665,((((YP_010193286.1__XX__Helwingia_chinensis:0.00000253,QZP43184.1__XX__Helwingia_chinensis:0.00000253)100:0.00073909,(YP_009306478.1__XX__Helwingia_himalaica:0.00000253,AOP19394.1__XX__Helwingia_himalaica:0.00000253)96:0.00000253)100:0.01820101,(((((((((((((((((((((YP_010193039.1__XX__Ilex_pernyi:0,YP_009763384.1__XX__Ilex_latifolia:0):0,YP_009684924.1__XX__Ilex_cornuta:0):0,QQW49375.1__XX__Ilex_cornuta:0):0,QQW48244.1__XX__Ilex_latifolia:0):0,QQW48940.1__XX__Ilex_cinerea:0):0,QDK99606.1__XX__Ilex_cornuta:0):0,ADD29855.1__XX__Ilex_cornuta:0):0,QQL04002.1__XX__Ilex_dabieshanensis:0):0,QQW49114.1__XX__Ilex_graciliflora:0):0,YP_010151943.1__XX__Ilex_graciliflora:0):0,ANS80735.1__XX__Ilex_latifolia:0):0,QRF93167.1__XX__Ilex_dabieshanensis:0):0,YP_010122283.1__XX__Ilex_dabieshanensis:0):0,YP_010151769.1__XX__Ilex_cinerea:0):0,QIS63481.1__XX__Ilex_latifolia:0):0.00000253,QZP42676.1__XX__Ilex_pernyi:0.00000253)99:0.00000253,(((((YP_010151508.1__XX__Ilex_ficoidea:0,YP_009685010.1__XX__Ilex_integra:0):0,QDK99692.1__XX__Ilex_integra:0):0,ANS81115.1__XX__Ilex_sp__XY_____:0):0.00000253,QQW48592.1__XX__Ilex_ficoidea:0.00000253)97:0.00000253,(YP_010138967.1__XX__Ilex_intermedia:0.00000253,QQJ94575.1__XX__Ilex_intermedia:0.00000253)100:0.00223145)100:0.00074619)100:0.00297213,(((YP_010155602.1__XX__Ilex_x_altaclerensis:0,QQX45269.1__XX__Ilex_x_altaclerensis:0):0,QQL03914.1__XX__Ilex_x_koehneana:0):0.00000253,YP_010142896.1__XX__Ilex_x_koehneana:0.00000253)100:0.00000216)60:0.00150708,((((((((YP_010152117.1__XX__Ilex_chapaensis:0,QQW48766.1__XX__Ilex_pubescens:0):0,QQW49288.1__XX__Ilex_chapaensis:0):0,QSM34711.1__XX__Ilex_asprella_var__tapuensis:0):0.00000253,YP_010151595.1__XX__Ilex_pubescens:0.00000253)99:0.00000253,(YP_010152030.1__XX__Ilex_memecylifolia:0.00000253,QQW49201.1__XX__Ilex_memecylifolia:0.00000253)99:0.00074372)74:0.00073929,((((((YP_010151856.1__XX__Ilex_championii:0,QQW48331.1__XX__Ilex_lohfauensis:0):0,YP_010151247.1__XX__Ilex_lohfauensis:0):0,QQW49027.1__XX__Ilex_championii:0):0,QQW48853.1__XX__Ilex_hanceana:0):0.00000253,YP_010151682.1__XX__Ilex_hanceana:0.00000253)99:0.0007437,ANS81305.1__XX__Ilex_wilsonii:0.00000253)99:0.00074451)100:0.00074467,((QQW48157.1__XX__Ilex_asprella:0,QGJ04243.1__XX__Ilex_asprella:0):0.00000253,YP_009713909.1__XX__Ilex_asprella:0.00000253)98:0.00000253)100:0.0007434,QHN89733.1__XX__Ilex_micrococca:0.00074339)100:0.0030027)50:0.00148065,(((((UDP54405.1__XX__Ilex_rotunda:0.00000253,QQW48679.1__XX__Ilex_rotunda:0.00000253)100:0.00073142,(YP_010122195.1__XX__Ilex_rotunda:0.00000253,QRF93079.1__XX__Ilex_rotunda:0.00000253)100:0.00074619)100:0.00225579,(ANS81020.1__XX__Ilex_polyneura:0.00000253,ANS80925.1__XX__Ilex_pubescens:0.00073857)100:0.00073736)100:0.00223844,((((((((YP_010175704.1__XX__Ilex_lancilimba:0,QQW48418.1__XX__Ilex_kwangtungensis:0):0,QSM34798.1__XX__Ilex_lancilimba:0):0.00000253,YP_010151334.1__XX__Ilex_kwangtungensis:0.00000253)100:0.00073604,(YP_010138788.1__XX__Ilex_purpurea:0.00000253,QQJ94396.1__XX__Ilex_purpurea:0.00000253)100:0.00148728)100:0.00074721,(YP_010152204.1__XX__Ilex_dasyphylla:0.00000253,QQW49462.1__XX__Ilex_dasyphylla:0.00000253)97:0.00000253)100:0.00148312,QUI76737.1__XX__Ilex_crenata:0.00000253)66:0.00074042,((((YP_010152291.1__XX__Ilex_viridis:0,QQW48505.1__XX__Ilex_triflora:0):0,QQW49549.1__XX__Ilex_viridis:0):0,QHN89644.1__XX__Ilex_viridis:0):0.00000253,YP_010151421.1__XX__Ilex_triflora:0.00000253)100:0.00074036)86:0.00074099,(QHN89555.1__XX__Ilex_suaveolens:0.00000253,ANS80830.1__XX__Ilex_szechwanensis:0.00000253)99:0.00000253)100:0.00535604)39:0.00149557,ANS81210.1__XX__Ilex_delavayi:0.00148632)39:0.00073421)40:0.00000244,((((YP_010155514.1__XX__Ilex_x_attenuata:0,QQX45181.1__XX__Ilex_x_attenuata:0):0.00000253,QUI76649.1__XX__Ilex_x_attenuata:0.00000253)100:0.00232871,((((YP_010138877.1__XX__Ilex_vomitoria:0,AAA84327.1__XX__Ilex_vomitoria:0):0.00000253,QQJ94485.1__XX__Ilex_vomitoria:0.00000253)99:0.00000253,AAF34888.1__XX__Ilex_vomitoria:0.00297025)100:0.00304114,(YP_009300242.1__XX__Ilex_paraguariensis:0.00000253,AJW59630.1__XX__Ilex_paraguariensis:0.00000253)100:0.00298805)56:0.00101526)67:0.00113583,CAA67285.1__XX__Ilex_brasiliensis:0.00225931)89:0.00301381)100:0.01367299)100:0.00568815,((YP_009578057.1__XX__Gonocaryum_lobbianum:0.00000253,QBK32674.1__XX__Gonocaryum_lobbianum:0.00000253)100:0.01307068,ALI92104.1__XX__Discophora_guianensis:0.02883765)98:0.00087846)50:0.00152751)42:0.0032167,((((((((((((((((((((((((Nicotiana_tabacum:0,CAA77361.1__XX__Nicotiana_tabacum:0):0,NP_054507.1__XX__Nicotiana_tabacum:0):0,BBJ36959.1__XX__Nicotiana_tabacum:0):0,BAE46659.1__XX__Nicotiana_sylvestris:0):0,YP_358684.1__XX__Nicotiana_sylvestris:0):0,BBJ36852.1__XX__Nicotiana_tabacum:0):0,AMM05554.1__XX__Nicotiana_tabacum:0):0,BBJ37065.1__XX__Nicotiana_tabacum:0):0.00000253,UCD59382.1__XX__Nicotiana_tabacum:0.00000253)94:0.00000253,(((((((((((((((UEC44631.1__XX__Lycium_ruthenicum:0,YP_009526215.1__XX__Lycium_ruthenicum:0):0,QMS48351.1__XX__Lycium_ruthenicum:0):0,AXU05524.1__XX__Lycium_ruthenicum:0):0,YP_009630530.1__XX__Lycium_chinense:0):0,QBR55024.1__XX__Lycium_ruthenicum:0):0,QBR54938.1__XX__Lycium_chinense:0):0,YP_009561835.1__XX__Lycium_barbarum:0):0,QCF40218.1__XX__Lycium_chinense:0):0,QBR54852.1__XX__Lycium_barbarum:0):0,QAT97746.1__XX__Lycium_barbarum:0):0.00000253,QQV67919.1__XX__Lycium_chinense:0.00000253)100:0.0029864,QJD22041.1__XX__Lycium_ferocissimum:0.00000253)100:0.00528864,((((UEP13737.1__XX__Przewalskia_tangutica:0,ATI96668.1__XX__Przewalskia_tangutica:0):0.00000253,YP_009453900.1__XX__Przewalskia_tangutica:0.00000253)100:0.00148694,UCU57884.1__XX__Anisodus_luridus:0.00000253)88:0.00074089,((((QZH43857.1__XX__Hyoscyamus_muticus:0.00148017,(AGU46475.1__XX__Hyoscyamus_niger:0.00000253,YP_009040327.1__XX__Hyoscyamus_niger:0.00000253)100:0.00148312)100:0.00074684,((QJS33245.1__XX__Physochlaina_physaloides:0,QDQ38426.1__XX__Physochlaina_orientalis:0):0.00000253,YP_009682113.1__XX__Physochlaina_orientalis:0.00000253)100:0.00297016)100:0.00073703,((QJD22139.1__XX__Anisodus_acutangulus:0.00073978,QHE65427.1__XX__Anisodus_tanguticus:0.00000253)100:0.00149112,(YP_009686759.1__XX__Atropanthe_sinensis:0.00000253,QDS78763.1__XX__Atropanthe_sinensis:0.00000253)100:0.00224247)53:0.00074605)18:0.00000253,((YP_009256042.1__XX__Scopolia_parviflora:0.00000253,ANF05221.1__XX__Scopolia_parviflora:0.00000253)100:0.00147902,(NP_783240.1__XX__Atropa_belladonna:0.00000253,CAC88052.1__XX__Atropa_belladonna:0.00000253)100:0.00147896)40:0.00000253)21:0.00000253)46:0.00148604)87:0.00148658,(((((((((UDY68433.1__XX__Solanum_muricatum:0.00297133,((((((((YP_010185389.1__XX__Tubocapsicum_anomalum:0.00000253,QVJ99732.1__XX__Tubocapsicum_anomalum:0.00000253)100:0.00073758,(YP_009420669.1__XX__Solanum_dulcamara:0.00000253,ASO76616.1__XX__Solanum_dulcamara:0.00000253)100:0.00148957)85:0.00073968,((YP_010128944.1__XX__Solanum_septemlobum:0.00000253,QPZ47997.1__XX__Solanum_septemlobum:0.00000253)100:0.00073822,((YP_010040593.1__XX__Solanum_japonense:0,QOZ40052.1__XX__Solanum_japonense:0):0.00000253,QPZ49686.1__XX__Solanum_septemlobum:0.00000253)96:0.00000253)87:0.00000253)100:0.00540629,((((((((((((((((((((QNS39822.1__XX__Solanum_tuberosum:0,AKM22039.1__XX__Solanum_tuberosum:0):0,QNS39306.1__XX__Solanum_tuberosum:0):0,QQL03739.1__XX__Solanum_tuberosum:0):0,QBL59839.1__XX__Solanum_berthaultii:0):0,QBL73352.1__XX__Solanum_tarijense:0):0,YP_635647.1__XX__Solanum_tuberosum:0):0,QQL03565.1__XX__Solanum_tuberosum:0):0,QNS39220.1__XX__Solanum_tuberosum:0):0,ABD47065.1__XX__Solanum_tuberosum:0):0,QQL03478.1__XX__Solanum_tuberosum:0):0,ABB90049.1__XX__Solanum_tuberosum:0):0,QBL73437.1__XX__Solanum_tarijense:0):0,QQL03652.1__XX__Solanum_tuberosum:0):0.00000253,QNS39736.1__XX__Solanum_tuberosum:0.00000253)100:0.00074014,((((((((((((((((((((((((((((((((((((((((((((QNS39392.1__XX__Solanum_tuberosum:0,QBL65279.1__XX__Solanum_hondelmannii:0):0,QBL74457.1__XX__Solanum_verrucosum:0):0,YP_009585485.1__XX__Solanum_avilesii:0):0,QBL67149.1__XX__Solanum_laxissimum:0):0,ARS01109.1__XX__Solanum_berthaultii:0):0,YP_009588715.1__XX__Solanum_tarijense:0):0,QBL73099.1__XX__Solanum_tarijense:0):0,QBL65364.1__XX__Solanum_hondelmannii:0):0,QBL59924.1__XX__Solanum_berthaultii:0):0,QBL66979.1__XX__Solanum_laxissimum:0):0,QBL59499.1__XX__Solanum_avilesii:0):0,QBL64769.1__XX__Solanum_gourlayi:0):0,QGT34740.1__XX__Solanum_hjertingii:0):0,QBL59584.1__XX__Solanum_avilesii:0):0,QBL74797.1__XX__Solanum_verrucosum:0):0,ATL23065.1__XX__Solanum_hougasii:0):0,ATL23152.1__XX__Solanum_stoloniferum:0):0,QBL74542.1__XX__Solanum_verrucosum:0):0,QBK83973.1__XX__Solanum_demissum:0):0,QBL60009.1__XX__Solanum_berthaultii:0):0,QBL74882.1__XX__Solanum_verrucosum:0):0,QBL74202.1__XX__Solanum_verrucosum:0):0,YP_009587355.1__XX__Solanum_laxissimum:0):0,YP_009380306.1__XX__Solanum_berthaultii:0):0,QBL65449.1__XX__Solanum_hondelmannii:0):0,QBL60349.1__XX__Solanum_brevicaule:0):0,QBL65024.1__XX__Solanum_gourlayi:0):0,QBL64854.1__XX__Solanum_gourlayi:0):0,YP_009586760.1__XX__Solanum_hondelmannii:0):0,QBL73522.1__XX__Solanum_verrucosum:0):0,YP_009588800.1__XX__Solanum_verrucosum:0):0,QBL73184.1__XX__Solanum_tarijense:0):0,QGT34914.1__XX__Solanum_verrucosum:0):0,YP_009582351.1__XX__Solanum_demissum:0):0,QBL73692.1__XX__Solanum_verrucosum:0):0,QBL60944.1__XX__Solanum_brevicaule:0):0,QBL73607.1__XX__Solanum_verrucosum:0):0,QBL59669.1__XX__Solanum_avilesii:0):0,YP_009585825.1__XX__Solanum_brevicaule:0):0,QBL71824.1__XX__Solanum_sparsipilum:0):0,QBL65534.1__XX__Solanum_hondelmannii:0):0,QBL74287.1__XX__Solanum_verrucosum:0):0.00000253,QJH90239.1__XX__Solanum_tuberosum:0.00000253)95:0.00000253,(QBL75136.1__XX__Solanum_violaceimarmoratum:0.0014821,QBL64939.1__XX__Solanum_gourlayi:0.00074013)47:0.00000253)46:0.00000253)100:0.00074213,(QBL74372.1__XX__Solanum_vernei:0.00000253,QBL73947.1__XX__Solanum_vernei:0.00000253)100:0.00073967)33:0.00000253,((((((QIC54469.1__XX__Solanum_chacoense:0,ATL22978.1__XX__Solanum_chacoense:0):0,QBL63239.1__XX__Solanum_chacoense:0):0.00000253,QBL63409.1__XX__Solanum_chacoense:0.00000253)100:0.0014842,((((((((YP_009588035.1__XX__Solanum_pampasense:0,AKM21867.1__XX__Solanum_commersonii:0):0,QBL67064.1__XX__Solanum_laxissimum:0):0,QBL69784.1__XX__Solanum_pampasense:0):0,QBL69869.1__XX__Solanum_pampasense:0):0,YP_009171790.1__XX__Solanum_commersonii:0):0,QBL69699.1__XX__Solanum_pampasense:0):0.00000253,QBL69954.1__XX__Solanum_pampasense:0.00000253)98:0.00000253,QBL73269.1__XX__Solanum_tarijense:0.00074)98:0.00000253)100:0.00073996,(((YP_009588630.1__XX__Solanum_spegazzinii:0,QBL71909.1__XX__Solanum_spegazzinii:0):0,QBK83886.1__XX__Solanum_brevicaule:0):0.00000253,QBL72249.1__XX__Solanum_spegazzinii:0.00000253)100:0.00148112)35:0.00000253,((YP_009588970.1__XX__Solanum_violaceimarmoratum:0,QBL74967.1__XX__Solanum_violaceimarmoratum:0):0.00000253,QBL75052.1__XX__Solanum_violaceimarmoratum:0.00000253)100:0.00074037)7:0.00000253)7:0.00000253,((((((((((((((((((((((YP_009588885.1__XX__Solanum_vernei:0,QBL66894.1__XX__Solanum_kurtzianum:0):0,QBL72334.1__XX__Solanum_spegazzinii:0):0,QBL71994.1__XX__Solanum_spegazzinii:0):0,QBL74032.1__XX__Solanum_vernei:0):0,QBL63324.1__XX__Solanum_chacoense:0):0,QBL66639.1__XX__Solanum_kurtzianum:0):0,QBL74712.1__XX__Solanum_vernei:0):0,YP_009586250.1__XX__Solanum_chacoense:0):0,QBL72079.1__XX__Solanum_spegazzinii:0):0,QBL74117.1__XX__Solanum_vernei:0):0,QBL72164.1__XX__Solanum_spegazzinii:0):0,QBL66469.1__XX__Solanum_kurtzianum:0):0,QBL66554.1__XX__Solanum_kurtzianum:0):0,QBL73777.1__XX__Solanum_vernei:0):0,YP_009585570.1__XX__Solanum_microdontum:0):0,QBL63494.1__XX__Solanum_chacoense:0):0,QBL73862.1__XX__Solanum_vernei:0):0,QBL63154.1__XX__Solanum_chacoense:0):0,QBL66809.1__XX__Solanum_kurtzianum:0):0,QBL59754.1__XX__Solanum_microdontum:0):0,QBL66724.1__XX__Solanum_kurtzianum:0):0.00000253,YP_009587270.1__XX__Solanum_kurtzianum:0.00000253)23:0.00000253)17:0.00000253,(YP_009586845.1__XX__Solanum_venturii:0.00000253,QBL65619.1__XX__Solanum_venturii:0.00000253)100:0.00073976)93:0.00083377,AAB01597.1__XX__Solanum_tuberosum:0.01461978)98:0.00228369)87:0.00209884,(((YP_009586165.1__XX__Solanum_cardiophyllum:0,QBL62984.1__XX__Solanum_cardiophyllum:0):0,QBL62899.1__XX__Solanum_cardiophyllum:0):0.00000253,QBL63069.1__XX__Solanum_cardiophyllum:0.00000253)100:0.00073938)15:0.00000253,((((((((((((((((((((((((((((((((((((((QUS64067.1__XX__Solanum_pimpinellifolium:0,YP_009131887.1__XX__Solanum_galapagense:0):0,AJY79281.1__XX__Solanum_pimpinellifolium:0):0,ANW81478.1__XX__Solanum_cheesmaniae:0):0,ASR92514.1__XX__Solanum_lycopersicum:0):0,QNN00736.1__XX__Solanum_lycopersicum:0):0,ANW81471.1__XX__Solanum_lycopersicum:0):0,QNN00997.1__XX__Solanum_lycopersicum:0):0,QNN01084.1__XX__Solanum_lycopersicum:0):0,QNN00649.1__XX__Solanum_lycopersicum:0):0,CAJ32401.1__XX__Solanum_lycopersicum:0):0,QNN00823.1__XX__Solanum_lycopersicum:0):0,ANW81479.1__XX__Solanum_lycopersicum:0):0,ANW81477.1__XX__Solanum_galapagense:0):0,AJY79032.1__XX__Solanum_lycopersicum:0):0,AP_004936.1__XX__Solanum_lycopersicum:0):0,YP_009132219.1__XX__Solanum_pimpinellifolium:0):0,AJO25120.1__XX__Solanum_lycopersicum:0):0,QNN01171.1__XX__Solanum_lycopersicum:0):0,QNN00910.1__XX__Solanum_lycopersicum:0):0,YP_008563096.1__XX__Solanum_lycopersicum:0):0,ANW81481.1__XX__Solanum_lycopersicum:0):0,ANW81470.1__XX__Solanum_pimpinellifolium:0):0,ANW81480.1__XX__Solanum_lycopersicum:0):0,YP_009131721.1__XX__Solanum_cheesmaniae:0):0,ABC56308.1__XX__Solanum_lycopersicum:0):0,AJY78700.1__XX__Solanum_cheesmaniae:0):0,ANC95243.1__XX__Iochroma_gesnerioides:0):0,ASR92427.1__XX__Solanum_lycopersicum:0):0,AJY78866.1__XX__Solanum_galapagense:0):0.00000253,QNN01345.1__XX__Solanum_pimpinellifolium:0.00000253)95:0.00000253,(VVM58881.1__XX__Solanum_lycopersicum:0.00296314,(AGK45975.1__XX__Solanum_aculeatissimum:0.00000253,AGK45974.1__XX__Solanum_sisymbriifolium:0.00000253)100:0.00147742)100:0.00000253)100:0.00073762,((AJY78949.1__XX__Solanum_habrochaites:0,YP_009131970.1__XX__Solanum_habrochaites:0):0.00000253,ANW81475.1__XX__Solanum_habrochaites:0.00000253)99:0.00000253)100:0.00073762,(ANW81467.1__XX__Solanum_juglandifolium:0.00073769,ANW81466.1__XX__Solanum_ochranthum:0.00000253)100:0.00147784)55:0.00000253,(((((((((((((((((QNN01258.1__XX__Solanum_neorickii:0,AJY79115.1__XX__Solanum_neorickii:0):0,ANW81469.1__XX__Solanum_lycopersicoides:0):0,ANW81465.1__XX__Solanum_pennellii_var__puberulum:0):0,ANW81476.1__XX__Solanum_peruvianum:0):0,ANW81474.1__XX__Solanum_arcanum:0):0,YP_009132053.1__XX__Solanum_neorickii:0):0,ANW81464.1__XX__Solanum_chilense:0):0,ANW81473.1__XX__Solanum_chmielewskii:0):0,YP_009132136.1__XX__Solanum_peruvianum:0):0,YP_009421365.1__XX__Solanum_pennellii:0):0,YP_009131804.1__XX__Solanum_chilense:0):0,ANW81472.1__XX__Solanum_neorickii:0):0,ANW81463.1__XX__Solanum_pennellii:0):0,ANW81468.1__XX__Solanum_sitiens:0):0,AJY78783.1__XX__Solanum_chilense:0):0,ASR92601.1__XX__Solanum_pennellii:0):0.00000253,AJY79198.1__XX__Solanum_peruvianum:0.00000253)96:0.00000253)55:0.00000253,(AGK45978.1__XX__Solanum_torvum:0.00000253,(AGK45977.1__XX__Solanum_aethiopicum:0.00000253,AGK45976.1__XX__Solanum_kurzii:0.00000253)100:0.00296842)100:0.00222043)100:0.0022182,(((YP_009587950.1__XX__Solanum_palustre:0,QBL69614.1__XX__Solanum_palustre:0):0,QBL63749.1__XX__Solanum_etuberosum:0):0.00000253,YP_009586420.1__XX__Solanum_etuberosum:0.00000253)99:0.00000237)65:0.00298977,((((((((((((((((((((((((((((((((((((((((((((((((((((((((((((((((((((((((((((((((((((((((((((((((((((((((((QNS39908.1__XX__Solanum_tuberosum:0,QBL67829.1__XX__Solanum_marinasense:0):0,QJH89465.1__XX__Solanum_stenotomum_subsp__goniocalyx:0):0,YP_009587015.1__XX__Solanum_hypacrarthrum:0):0,QBL61114.1__XX__Solanum_bukasovii:0):0,QBL72929.1__XX__Solanum_stenotomum:0):0,QJH89809.1__XX__Solanum_bukasovii:0):0,YP_009585910.1__XX__Solanum_bukasovii:0):0,YP_009585060.1__XX__Solanum_acroglossum:0):0,QNS39564.1__XX__Solanum_tuberosum:0):0,QBL61284.1__XX__Solanum_bukasovii:0):0,QBL69274.1__XX__Solanum_multiinterruptum:0):0,QBL59414.1__XX__Solanum_andreanum:0):0,QBL64089.1__XX__Solanum_stenotomum_subsp__goniocalyx:0):0,QBL58904.1__XX__Solanum_ambosinum:0):0,QBL72419.1__XX__Solanum_stenotomum:0):0,QBL63834.1__XX__Solanum_stenotomum_subsp__goniocalyx:0):0,QBL62729.1__XX__Solanum_canasense:0):0,QBL65194.1__XX__Solanum_stenotomum:0):0,YP_009586335.1__XX__Solanum_chomatophilum:0):0,QBL61454.1__XX__Solanum_bukasovii:0):0,QBL68849.1__XX__Solanum_bukasovii_f__multidissectum:0):0,QBL67404.1__XX__Solanum_leptophyes:0):0,QBL72504.1__XX__Solanum_stenotomum:0):0,QBL62644.1__XX__Solanum_canasense:0):0,QJH89379.1__XX__Solanum_stenotomum_subsp__goniocalyx:0):0,QBL69019.1__XX__Solanum_bukasovii_f__multidissectum:0):0,QBL58224.1__XX__Solanum_abancayense:0):0,QBL62814.1__XX__Solanum_canasense:0):0,QBL58394.1__XX__Solanum_acroglossum:0):0,YP_009916237.1__XX__Solanum_x_curtilobum:0):0,QNS39478.1__XX__Solanum_tuberosum:0):0,QBL70294.1__XX__Solanum_phureja:0):0,YP_009586675.1__XX__Solanum_stenotomum:0):0,QBL70549.1__XX__Solanum_phureja:0):0,QBL70719.1__XX__Solanum_phureja:0):0,YP_009588205.1__XX__Solanum_phureja:0):0,QBL70464.1__XX__Solanum_phureja:0):0,QBL70209.1__XX__Solanum_phureja:0):0,YP_009586505.1__XX__Solanum_stenotomum_subsp__goniocalyx:0):0,QBL61624.1__XX__Solanum_bukasovii:0):0,YP_009586080.1__XX__Solanum_canasense:0):0,QJH89981.1__XX__Solanum_tuberosum_subsp__andigenum:0):0,QBL61199.1__XX__Solanum_bukasovii:0):0,QJH90325.1__XX__Solanum_x_curtilobum:0):0,QBL72674.1__XX__Solanum_stenotomum:0):0,QBL73014.1__XX__Solanum_stenotomum:0):0,YP_009916152.1__XX__Solanum_chaucha:0):0,QBL62559.1__XX__Solanum_canasense:0):0,QBL63579.1__XX__Solanum_chomatophilum:0):0,QBL63664.1__XX__Solanum_chomatophilum:0):0,QBL62049.1__XX__Solanum_canasense:0):0,QBL58989.1__XX__Solanum_ambosinum:0):0,QBL69189.1__XX__Solanum_multiinterruptum:0):0,QBL58309.1__XX__Solanum_achacachense:0):0,QBL59329.1__XX__Solanum_andreanum:0):0,QJH89723.1__XX__Solanum_stenotomum_subsp__stenotomum:0):0,YP_009587865.1__XX__Solanum_bukasovii_f__multidissectum:0):0,QBL62474.1__XX__Solanum_canasense:0):0,YP_009586930.1__XX__Solanum_marinasense:0):0,QJH90153.1__XX__Solanum_chaucha:0):0,QBL61369.1__XX__Solanum_bukasovii:0):0,QBL62134.1__XX__Solanum_canasense:0):0,QBL58564.1__XX__Solanum_acroglossum:0):0,QBL59159.1__XX__Solanum_ambosinum:0):0,QBL70634.1__XX__Solanum_phureja:0):0,QBL58139.1__XX__Solanum_abancayense:0):0,QJH89895.1__XX__Solanum_tuberosum_subsp__andigenum:0):0,QBL62389.1__XX__Solanum_canasense:0):0,QBL65789.1__XX__Solanum_hypacrarthrum:0):0,QBL72759.1__XX__Solanum_stenotomum:0):0,YP_009915727.1__XX__Solanum_stenotomum_subsp__goniocalyx:0):0,QBL68763.1__XX__Solanum_multiinterruptum:0):0,QBL72589.1__XX__Solanum_stenotomum:0):0,YP_009915897.1__XX__Solanum_stenotomum_subsp__stenotomum:0):0,QBL67744.1__XX__Solanum_limbaniense:0):0,QBL69529.1__XX__Solanum_multiinterruptum:0):0,YP_009915982.1__XX__Solanum_tuberosum_subsp__andigenum:0):0,YP_009587780.1__XX__Solanum_multiinterruptum:0):0,QBL63919.1__XX__Solanum_stenotomum_subsp__goniocalyx:0):0,QBL65704.1__XX__Solanum_marinasense:0):0,QBL58819.1__XX__Solanum_ambosinum:0):0,QBL59074.1__XX__Solanum_ambosinum:0):0,QJH89637.1__XX__Solanum_phureja:0):0,YP_009585145.1__XX__Solanum_acroscopicum:0):0,AEB72233.1__XX__Solanum_tuberosum:0):0,QBL61029.1__XX__Solanum_bukasovii:0):0,QBL69104.1__XX__Solanum_multiinterruptum:0):0,QBL70804.1__XX__Solanum_phureja:0):0,QBL62304.1__XX__Solanum_canasense:0):0,QBL70379.1__XX__Solanum_phureja:0):0,QBL69359.1__XX__Solanum_bukasovii_f__multidissectum:0):0,QBL61964.1__XX__Solanum_canasense:0):0,YP_009585315.1__XX__Solanum_ambosinum:0):0,QBL64004.1__XX__Solanum_stenotomum_subsp__goniocalyx:0):0,YP_009587525.1__XX__Solanum_limbaniense:0):0,YP_009584975.1__XX__Solanum_achacachense:0):0,YP_009584890.1__XX__Solanum_abancayense:0):0,QBL67489.1__XX__Solanum_leptophyes:0):0,QBL70124.1__XX__Solanum_phureja:0):0,QBL58734.1__XX__Solanum_ambosinum:0):0,QBL58479.1__XX__Solanum_acroscopicum:0):0.00000253,QNS39650.1__XX__Solanum_tuberosum:0.00000253)10:0.00000253,(((((((((((((((QJH90067.1__XX__Solanum_x_juzepczukii:0,QBL68679.1__XX__Solanum_megistacrolobum:0):0,QBL68424.1__XX__Solanum_megistacrolobum:0):0,QBL68509.1__XX__Solanum_megistacrolobum:0):0,QBK83799.1__XX__Solanum_acaule:0):0,QBL68594.1__XX__Solanum_megistacrolobum:0):0,YP_009582264.1__XX__Solanum_acaule:0):0,YP_009587695.1__XX__Solanum_megistacrolobum:0):0,YP_009915812.1__XX__Solanum_ahanhuiri:0):0,YP_009916067.1__XX__Solanum_x_juzepczukii:0):0,QBL61879.1__XX__Solanum_cajamarquense:0):0,YP_009585995.1__XX__Solanum_cajamarquense:0):0.00000253,QJH89551.1__XX__Solanum_ahanhuiri:0.00000253)100:0.00074008,(((((((((((((((((((((((((((((((((YP_009588545.1__XX__Solanum_sparsipilum:0,QBL60774.1__XX__Solanum_brevicaule:0):0,QBL64429.1__XX__Solanum_gourlayi:0):0,QBL66214.1__XX__Solanum_incamayoense:0):0,QBL64514.1__XX__Solanum_gourlayi:0):0,QBL60689.1__XX__Solanum_brevicaule:0):0,QBL71399.1__XX__Solanum_sparsipilum:0):0,QBL71739.1__XX__Solanum_sparsipilum:0):0,QBL67659.1__XX__Solanum_leptophyes:0):0,QBL60604.1__XX__Solanum_brevicaule:0):0,QBL71484.1__XX__Solanum_sparsipilum:0):0,QBL66129.1__XX__Solanum_incamayoense:0):0,QBL64174.1__XX__Solanum_gourlayi:0):0,QBL67234.1__XX__Solanum_leptophyes:0):0,QBL71569.1__XX__Solanum_sparsipilum:0):0,QBL64599.1__XX__Solanum_gourlayi:0):0,QBL65874.1__XX__Solanum_incamayoense:0):0,QBL62219.1__XX__Solanum_canasense:0):0,QBL66044.1__XX__Solanum_incamayoense:0):0,YP_009587100.1__XX__Solanum_incamayoense:0):0,YP_009586590.1__XX__Solanum_gourlayi:0):0,QBL65959.1__XX__Solanum_incamayoense:0):0,QBL67319.1__XX__Solanum_leptophyes:0):0,QBL60519.1__XX__Solanum_brevicaule:0):0,QBL64684.1__XX__Solanum_gourlayi:0):0,QBL60859.1__XX__Solanum_brevicaule:0):0,QBL74627.1__XX__Solanum_microdontum:0):0,QBL64344.1__XX__Solanum_gourlayi:0):0,QBL67574.1__XX__Solanum_leptophyes:0):0,QBL64259.1__XX__Solanum_gourlayi:0):0,QBL71654.1__XX__Solanum_sparsipilum:0):0,QBL65109.1__XX__Solanum_gourlayi:0):0,QBL60434.1__XX__Solanum_brevicaule:0):0.00000253,YP_009587440.1__XX__Solanum_leptophyes:0.00000253)100:0.00000253)67:0.00074013,(QBL69444.1__XX__Solanum_bukasovii_f__multidissectum:0.00000253,QBL68934.1__XX__Solanum_bukasovii_f__multidissectum:0.00000253)100:0.00073993)20:0.00000253,((YP_009585655.1__XX__Solanum_x_blanco_galdosii:0.00000253,QBL60094.1__XX__Solanum_x_blanco_galdosii:0.00000253)100:0.00073983,(QBL67914.1__XX__Solanum_marinasense:0.00000253,QBL61539.1__XX__Solanum_bukasovii:0.00000253)100:0.00073983)31:0.00000253)12:0.00000253)9:0.00000253,(((YP_009588460.1__XX__Solanum_sogarandinum:0.00000253,QBL71229.1__XX__Solanum_sogarandinum:0.00000253)100:0.00073982,(((((YP_009587610.1__XX__Solanum_medians:0,QBL68169.1__XX__Solanum_medians:0):0,QBL68084.1__XX__Solanum_medians:0):0,QBL67999.1__XX__Solanum_medians:0):0,QBL68254.1__XX__Solanum_medians:0):0.00000253,QBL68339.1__XX__Solanum_medians:0.00000253)100:0.00073997)23:0.00000253,(YP_009588120.1__XX__Solanum_paucissectum:0.00000253,QBL70039.1__XX__Solanum_paucissectum:0.00000253)100:0.00073994)18:0.00000253)4:0.00000253,QBL71314.1__XX__Solanum_sogarandinum:0.00073993)37:0.00000217,(((((((((((((QJH90411.1__XX__Solanum_bukasovii:0,QBL60264.1__XX__Solanum_stenophyllidium:0):0,YP_009588290.1__XX__Solanum_pinnatisectum:0):0,QBL66299.1__XX__Solanum_jamesii:0):0,QBL72844.1__XX__Solanum_stenophyllidium:0):0,YP_009587185.1__XX__Solanum_jamesii:0):0,QBL60179.1__XX__Solanum_stenophyllidium:0):0,QBL70889.1__XX__Solanum_pinnatisectum:0):0,QBL70974.1__XX__Solanum_pinnatisectum:0):0,QBL66384.1__XX__Solanum_jamesii:0):0,YP_009585740.1__XX__Solanum_stenophyllidium:0):0,QGT34653.1__XX__Solanum_cardiophyllum:0):0.00000253,QGT34827.1__XX__Solanum_jamesii:0.00000253)97:0.00000253,((YP_009588375.1__XX__Solanum_polyadenium:0,QBL71059.1__XX__Solanum_polyadenium:0):0.00000253,QBL71144.1__XX__Solanum_polyadenium:0.00000253)100:0.00073946)100:0.00149322)18:0.00000253)20:0.00074184,((YP_009585400.1__XX__Solanum_andreanum:0.00000253,QBL59244.1__XX__Solanum_andreanum:0.00000253)95:0.00000253,((YP_009585230.1__XX__Solanum_albornozii:0.00000253,QBL58649.1__XX__Solanum_albornozii:0.00000253)99:0.0007394,AEB72147.1__XX__Solanum_tuberosum:0.00148497)32:0.00000253)31:0.00000208)19:0.00073934)10:0.00000253,((QBL61709.1__XX__Solanum_bulbocastanum:0,YP_538856.1__XX__Solanum_bulbocastanum:0):0.00000253,ABC56221.1__XX__Solanum_bulbocastanum:0.00000253)51:0.00000253)31:0.00000253,QBL61794.1__XX__Solanum_bulbocastanum:0.00073955)57:0.00224038)43:0.00075488,(((((((((((((((QYJ55354.1__XX__Capsicum_chinense:0,AYN59638.1__XX__Capsicum_chinense:0):0,APT41730.1__XX__Capsicum_chinense:0):0,AIA76970.1__XX__Capsicum_annuum_var__glabriusculum:0):0,AYN60068.1__XX__Capsicum_frutescens:0):0,YP_009344258.1__XX__Capsicum_eximium:0):0,ANJ03965.1__XX__Capsicum_chinense:0):0,APT41991.1__XX__Capsicum_eximium:0):0,APT41643.1__XX__Capsicum_galapagoense:0):0,YP_009262871.1__XX__Capsicum_chinense:0):0,YP_009343997.1__XX__Capsicum_galapagoense:0):0.00000253,AYN60326.1__XX__Capsicum_annuum:0.00000253)100:0.00149531,(((((((((((YP_009528440.1__XX__Capsicum_baccatum_var__praetermissum:0,AYN60240.1__XX__Capsicum_chacoense:0):0,YP_009344084.1__XX__Capsicum_chacoense:0):0,AYN59896.1__XX__Capsicum_baccatum_var__baccatum:0):0,ALD50369.1__XX__Capsicum_baccatum_var__baccatum:0):0,APT41817.1__XX__Capsicum_chacoense:0):0,AYN60412.1__XX__Capsicum_baccatum_var__praetermissum:0):0,YP_009528185.1__XX__Capsicum_baccatum_var__pendulum:0):0,AYN59552.1__XX__Capsicum_baccatum_var__pendulum:0):0.00000253,YP_009528270.1__XX__Capsicum_baccatum_var__baccatum:0.00000253)100:0.000744,(YP_009528355.1__XX__Capsicum_pubescens:0.00000253,AYN59982.1__XX__Capsicum_pubescens:0.00000253)100:0.00074508)99:0.00074131,((((((((((AYN60154.1__XX__Capsicum_annuum:0,APT41904.1__XX__Capsicum_tovarii:0):0,ALD50283.1__XX__Capsicum_annuum_var__annuum:0):0,YP_009169676.1__XX__Capsicum_frutescens:0):0,AYN59724.1__XX__Capsicum_galapagoense:0):0,ALD50197.1__XX__Capsicum_frutescens:0):0,AFP90784.1__XX__Capsicum_annuum:0):0,ALD50111.1__XX__Capsicum_annuum_var__glabriusculum:0):0,YP_009344171.1__XX__Capsicum_tovarii:0):0,YP_006666038.1__XX__Capsicum_annuum:0):0.00000253,AYN59810.1__XX__Capsicum_annuum:0.00000253)99:0.00000253)51:0.00073619)100:0.00355931,(YP_009122872.1__XX__Capsicum_lycianthoides:0.00000253,AJK90755.1__XX__Capsicum_lycianthoides:0.00000253)100:0.00631426)100:0.00305758,((QXI88053.1__XX__Solanum_betaceum:0,QQK33764.1__XX__Solanum_betaceum:0):0.00000253,QWT89155.1__XX__Solanum_betaceum:0.00000253)100:0.00434105)70:0.00095574,QHI40838.1__XX__Solanum_wrightii:0.00379896)58:0.00068159)40:0.00151556,((AWW14165.1__XX__Solanum_nigrum:0.00074042,((YP_009171876.1__XX__Solanum_nigrum:0,ALI31148.1__XX__Solanum_nigrum:0):0.00000253,AKM21953.1__XX__Solanum_nigrum:0.00000253)99:0.00000253)100:0.00374516,AKZ23424.1__XX__Solanum_triflorum:0.00000253)82:0.00223831)43:0.00073414,(((YP_010157294.1__XX__Solanum_rostratum:0,AKZ23423.1__XX__Solanum_rostratum:0):0.00000253,QRG01441.1__XX__Solanum_rostratum:0.00000253)100:0.00000202,(((((((((((((((((((((((((((((((((((((((((((QYH50475.1__XX__Solanum_insanum:0,QYH49880.1__XX__Solanum_melongena:0):0,QYH50050.1__XX__Solanum_melongena:0):0,QYH48945.1__XX__Solanum_melongena:0):0,QYH49540.1__XX__Solanum_melongena:0):0,QHI40924.1__XX__Solanum_melongena_x_Solanum_aethiopicum:0):0,QYH48860.1__XX__Solanum_melongena:0):0,QYH49115.1__XX__Solanum_melongena:0):0,QHI40752.1__XX__Solanum_melongena:0):0,QLD21102.1__XX__Solanum_aethiopicum:0):0,QYH48350.1__XX__Solanum_melongena:0):0,QYH50305.1__XX__Solanum_melongena:0):0,QYH50220.1__XX__Solanum_melongena:0):0,QYH48605.1__XX__Solanum_melongena:0):0,QYH48775.1__XX__Solanum_melongena:0):0,QHI40494.1__XX__Solanum_melongena:0):0,QYH49030.1__XX__Solanum_melongena:0):0,QHI40666.1__XX__Solanum_melongena:0):0,ANC62771.1__XX__Solanum_melongena:0):0,QYH48690.1__XX__Solanum_melongena:0):0,QYH49455.1__XX__Solanum_melongena:0):0,QYH48520.1__XX__Solanum_melongena:0):0,QYH48435.1__XX__Solanum_melongena:0):0,AUJ22426.1__XX__Solanum_melongena:0):0,QYH50135.1__XX__Solanum_melongena:0):0,QYH49200.1__XX__Solanum_melongena:0):0,QLD21017.1__XX__Solanum_aethiopicum:0):0,QHI41612.1__XX__Solanum_melongena_x_Solanum_torvum:0):0,AXQ38239.1__XX__Solanum_insanum:0):0,YP_009254086.1__XX__Solanum_melongena:0):0,AXQ37990.1__XX__Solanum_melongena:0):0,QYH49285.1__XX__Solanum_melongena:0):0,QYH49965.1__XX__Solanum_melongena:0):0,QYH49625.1__XX__Solanum_melongena:0):0,QHI41010.1__XX__Solanum_melongena:0):0,QYH49370.1__XX__Solanum_melongena:0):0,QYH49710.1__XX__Solanum_melongena:0):0.00000253,QYH50390.1__XX__Solanum_melongena:0.00000253)98:0.00000253,AMX23166.1__XX__Solanum_melongena:0.00073945)66:0.0007375,(((((((QUI76405.1__XX__Solanum_erianthum:0,YP_009523275.1__XX__Solanum_trilobatum:0):0,AXQ37907.1__XX__Solanum_trilobatum:0):0,QHI41182.1__XX__Solanum_anguivi:0):0,YP_009523441.1__XX__Solanum_violaceum:0):0,AXQ38322.1__XX__Solanum_violaceum:0):0.00000253,QHI41268.1__XX__Solanum_anguivi:0.00000253)100:0.00000253,ARO73783.1__XX__Solanum_elaeagnifolium:0.00222062)78:0.00073732)28:0.00000253,((((QHI40580.1__XX__Solanum_macrocarpon:0,YP_009523607.1__XX__Solanum_macrocarpon:0):0,AXQ38655.1__XX__Solanum_dasyphyllum:0):0,AXQ38489.1__XX__Solanum_macrocarpon:0):0.00000253,YP_009523690.1__XX__Solanum_dasyphyllum:0.00000253)100:0.00074392)12:0.00000253,(((((((((((((((((((((((((((((((QYH49795.1__XX__Solanum_incanum:0,QHI40322.1__XX__Solanum_aethiopicum:0):0,AXQ37409.1__XX__Solanum_aureitomentosum:0):0,AXQ37492.1__XX__Solanum_lichtensteinii:0):0,YP_009523524.1__XX__Solanum_incanum:0):0,QHI40236.1__XX__Solanum_aethiopicum:0):0,YP_009515690.1__XX__Solanum_aureitomentosum:0):0,QHI40150.1__XX__Solanum_aethiopicum:0):0,AXQ38903.1__XX__Solanum_usambarense:0):0,AXQ38405.1__XX__Solanum_incanum:0):0,AXQ38571.1__XX__Solanum_polhillii:0):0,AXQ38737.1__XX__Solanum_aethiopicum:0):0,AXQ39317.1__XX__Solanum_anguivi:0):0,YP_009515856.1__XX__Solanum_polhillii:0):0,YP_009523856.1__XX__Solanum_campylacanthum:0):0,AXQ38156.1__XX__Solanum_umtuma:0):0,YP_009523026.1__XX__Solanum_cerasiferum:0):0,YP_009524021.1__XX__Solanum_anguivi:0):0,AXQ37658.1__XX__Solanum_linnaeanum:0):0,AXQ38820.1__XX__Solanum_campylacanthum:0):0,YP_009522943.1__XX__Solanum_lichtensteinii:0):0,QHI41440.1__XX__Solanum_aethiopicum:0):0,AXQ39069.1__XX__Solanum_incanum:0):0,AXQ37824.1__XX__Solanum_rigidum:0):0,AXQ37575.1__XX__Solanum_cerasiferum:0):0,YP_009515939.1__XX__Solanum_usambarense:0):0,YP_009515773.1__XX__Solanum_umtuma:0):0,QHI40408.1__XX__Solanum_aethiopicum:0):0,YP_009523773.1__XX__Solanum_aethiopicum:0):0,YP_009523109.1__XX__Solanum_linnaeanum:0):0.00000253,(((YP_009523358.1__XX__Solanum_glabratum:0.00000253,AXQ38073.1__XX__Solanum_glabratum:0.00000253)100:0.0007344,(YP_009516105.1__XX__Solanum_lanzae:0.00000253,AXQ39234.1__XX__Solanum_lanzae:0.00000253)100:0.0022065)68:0.00001823,(YP_009516022.1__XX__Solanum_agnewiorum:0.00000253,AXQ38986.1__XX__Solanum_agnewiorum:0.00000253)100:0.0007375)20:0.00000253)12:0.00000253,QHI41526.1__XX__Solanum_aethiopicum_x_Solanum_melongena:0.00000253)1:0.00000253,((YP_009523939.1__XX__Solanum_richardii:0.00000253,AXQ39152.1__XX__Solanum_richardii:0.00000253)100:0.00073753,(YP_009523192.1__XX__Solanum_supinum:0.00000253,AXQ37741.1__XX__Solanum_supinum:0.00000253)100:0.00147803)50:0.00000253)100:0.00235455,QHI41096.1__XX__Solanum_torvum:0.00367618)87:0.00300379,((YP_009759870.1__XX__Withania_somnifera:0.00000253,QIQ56481.1__XX__Withania_somnifera:0.00000253)100:0.00972066,(AKZ23422.1__XX__Solanum_carolinense:0.00000253,AGJ51264.1__XX__Solanum_carolinense:0.00000253)100:0.00752286)93:0.00000253)64:0.00157347)58:0.00222675)45:0.00000253,QHI41354.1__XX__Solanum_sisymbriifolium:0.00000253)65:0.00147813,(((((QPB14797.1__XX__Datura_stramonium:0,YP_006503799.1__XX__Datura_stramonium:0):0,AEQ36946.1__XX__Datura_stramonium:0):0,AEQ37031.1__XX__Datura_stramonium:0):0.00000253,QPB14714.1__XX__Datura_stramonium:0.00000253)99:0.00000253,QDD67839.1__XX__Datura_stramonium:0.00073822)100:0.00296763)34:0.00000253,((((((((((((((QYK19429.1__XX__Physalis_philadelphica:0,AXP20671.1__XX__Physalis_pruinosa:0):0,AXP20586.1__XX__Physalis_peruviana:0):0,QJC14092.1__XX__Physalis_angulata:0):0,YP_009518088.1__XX__Physalis_pruinosa:0):0.00000253,QQK89312.1__XX__Physalis_philadelphica:0.00000253)96:0.00000253,((YP_009828654.1__XX__Physalis_minima:0.00000253,QJC14351.1__XX__Physalis_minima:0.00000253)100:0.00074151,AKZ23420.1__XX__Physalis_heterophylla:0.00074038)38:0.00000253)44:0.00000253,(YP_009828568.1__XX__Physalis_pubescens:0.00000253,QJC14264.1__XX__Physalis_pubescens:0.00000253)100:0.01304388)100:0.00074027,(AJN90314.1__XX__Physalis_peruviana:0.00000253,YP_009123533.1__XX__Physalis_peruviana:0.00000253)100:0.00074272)58:0.00000253,QIS62238.1__XX__Physalis_chenopodiifolia:0.00302774)100:0.00149592,AKZ23421.1__XX__Physalis_virginiana:0.00073294)100:0.00227524,QJC14178.1__XX__Alkekengi_officinarum_var__franchetii:0.00607865)51:0.00223483,(((((((((((((((((((YP_009252600.1__XX__Iochroma_lehmannii:0,YP_009139476.1__XX__Dunalia_solanacea:0):0,AJS14347.1__XX__Iochroma_calycinum:0):0,YP_009142334.1__XX__Iochroma_tingoanum:0):0,ANA56694.1__XX__Iochroma_lehmannii:0):0,AJM70108.1__XX__Iochroma_nitidum:0):0,YP_009123165.1__XX__Dunalia_obovata:0):0,AMX21603.1__XX__Iochroma_grandiflorum:0):0,AJL34417.1__XX__Dunalia_obovata:0):0,YP_009250873.1__XX__Iochroma_umbellatum:0):0,YP_009123359.1__XX__Iochroma_nitidum:0):0,AKF78420.1__XX__Dunalia_solanacea:0):0,AMX21695.1__XX__Iochroma_parvifolium:0):0,YP_009128189.1__XX__Saracha_punctata:0):0,AKH02327.1__XX__Iochroma_tingoanum:0):0,AJO61589.1__XX__Saracha_punctata:0):0,AMY95766.1__XX__Iochroma_umbellatum:0):0,AMV74066.1__XX__Iochroma_lehmannii:0):0.00000253,ANC95066.1__XX__Dunalia_spathulata:0.00000253)100:0.00000253,(AJR32907.1__XX__Dunalia_spinosa:0.00073628,(YP_009132760.1__XX__Dunalia_brachyacantha:0.00000253,AKA66540.1__XX__Dunalia_brachyacantha:0.00000253)98:0.00000253)75:0.00074058)38:0.00073706)38:0.00000253,(((ANC95375.1__XX__Iochroma_cyaneum:0.00073733,((((((((((((((((ANE20288.1__XX__Iochroma_confertiflorum:0,YP_009253080.1__XX__Iochroma_ellipticum:0):0,ANC49180.1__XX__Acnistus_arborescens:0):0,AJS14261.1__XX__Iochroma_loxense:0):0,ANC96386.1__XX__Iochroma_albianthum:0):0,ANA56809.1__XX__Iochroma_salpoanum:0):0,AJN90513.1__XX__Iochroma_stenanthum:0):0,YP_009253165.1__XX__Iochroma_cyaneum:0):0,ANB44490.1__XX__Iochroma_ellipticum:0):0,YP_009123640.1__XX__Iochroma_stenanthum:0):0,ANB44575.1__XX__Iochroma_cyaneum:0):0,ALN11579.1__XX__Iochroma_edule:0):0,YP_009128847.1__XX__Iochroma_loxense:0):0,YP_009252683.1__XX__Iochroma_salpoanum:0):0,YP_009251244.1__XX__Acnistus_arborescens_x_Iochroma_cyaneum:0):0,ANA07565.1__XX__Acnistus_arborescens_x_Iochroma_cyaneum:0):0.00000253,YP_009253396.1__XX__Acnistus_arborescens:0.00000253)93:0.00000253)98:0.00000253,(AJW75058.1__XX__Vassobia_dichotoma:0.00000253,AJR30387.1__XX__Vassobia_breviflora:0.00000253)100:0.00073975)100:0.00073859,((((YP_009252856.1__XX__Eriolarynx_fasciculata:0,AMR00398.1__XX__Iochroma_australe:0):0,YP_009243224.1__XX__Iochroma_australe:0):0,AJS14513.1__XX__Iochroma_australe:0):0.00000253,ANA91073.1__XX__Eriolarynx_fasciculata:0.00000253)99:0.00000253)100:0.00148308)57:0.00000253,((((QFR99314.1__XX__Withania_somnifera:0,YP_009756288.1__XX__Withania_coagulans:0):0,QJA26290.1__XX__Withania_coagulans:0):0,DAC81853.1__XX__Withania_adpressa:0):0.00000253,DAC81937.1__XX__Withania_riebeckii:0.00000253)100:0.00221878)100:0.00606542)61:0.00074015,(YP_009240607.1__XX__Trompettia_cardenasiana:0.00000253,AMP19584.1__XX__Trompettia_cardenasiana:0.00000253)99:0.00000253)100:0.00297423,QGX04319.1__XX__Nicandra_physalodes:0.00299117)98:0.00074673)52:0.00148217,((((BDB16542.1__XX__Nicotiana_plumbaginifolia:0.00447683,(((YP_010143839.1__XX__Nicotiana_suaveolens:0,QQL05055.1__XX__Nicotiana_amplexicaulis:0):0,QQL05225.1__XX__Nicotiana_suaveolens:0):0.00000253,YP_010143671.1__XX__Nicotiana_amplexicaulis:0.00000253)99:0.00000253)97:0.00073884,((YP_010143754.1__XX__Nicotiana_debneyi:0.00000253,QQL05139.1__XX__Nicotiana_debneyi:0.00000253)98:0.00000253,BAA11095.1__XX__Nicotiana_debneyi:0.00073742)100:0.00073793)99:0.00149602,(((YP_010144093.1__XX__Nicotiana_repanda:0,QQL05393.1__XX__Nicotiana_stocktonii:0):0,QQL05477.1__XX__Nicotiana_repanda:0):0.00000253,YP_010144008.1__XX__Nicotiana_stocktonii:0.00000253)100:0.00446899)89:0.00000253,((YP_010143924.1__XX__Nicotiana_glauca:0,DAC84728.1__XX__Nicotiana_glauca:0):0.00000253,QQL05309.1__XX__Nicotiana_glauca:0.00000253)100:0.00073844)93:0.00073943)25:0.00000253)25:0.00000253,SBO07517.1__XX__Nicotiana_tabacum:0.00222089)53:0.00073892,((DAC84817.1__XX__Nicotiana_paniculata:0,DAC84470.1__XX__Nicotiana_knightiana:0):0.00000253,DAC84556.1__XX__Nicotiana_rustica:0.00000253)95:0.00000253)52:0.00000253,((YP_009336388.1__XX__Nicotiana_otophora:0.00000253,ALT14483.1__XX__Nicotiana_otophora:0.00000253)100:0.00601733,(YP_398871.1__XX__Nicotiana_tomentosiformis:0.00000253,BAE48009.1__XX__Nicotiana_tomentosiformis:0.00000253)100:0.00071099)100:0.00225125)53:0.0007407,(((AUJ22758.1__XX__Nicotiana_attenuata:0,AFB70993.1__XX__Nicotiana_attenuata:0):0,ASW34586.1__XX__Nicotiana_attenuata:0):0.00000253,YP_009429458.1__XX__Nicotiana_attenuata:0.00000253)95:0.00000253)50:0.00000253,(YP_004891612.1__XX__Nicotiana_undulata:0.00000253,AEO95571.1__XX__Nicotiana_undulata:0.00000253)100:0.00225331)53:0.00063844,DAC84641.1__XX__Nicotiana_obtusifolia:0.00159007)85:0.00354028,((((YP_009930641.1__XX__Petunia_exserta:0,YP_009547824.1__XX__Petunia_x_hybrida:0):0,AUG33661.1__XX__Petunia_x_hybrida:0):0.00000253,QNA47906.1__XX__Petunia_exserta:0.00000253)100:0.0028142,(YP_009915421.1__XX__Calibrachoa_hybrid_cultivar:0.00000253,QNA47993.1__XX__Calibrachoa_hybrid_cultivar:0.00000253)100:0.00478413)100:0.01239976)100:0.01906695,((((((YP_010191998.1__XX__Evolvulus_alsinoides:0.00000253,QZN05640.1__XX__Evolvulus_alsinoides:0.00000253)100:0.00217792,AKZ23437.1__XX__Evolvulus_nuttallianus:0.00694864)100:0.00648438,(((YP_009409900.1__XX__Cressa_cretica:0,ARJ58808.1__XX__Cressa_cretica:0):0.00000253,ASJ65092.1__XX__Cressa_cretica:0.00000253)100:0.0077186,AAM55984.1__XX__Cressa_truxillensis:0.00687862)100:0.01011237)100:0.00286733,(AAM55978.1__XX__Cladostigma_hildebrandtioides:0.00075166,AAM55973.1__XX__Hildebrandtia_valo:0.00297693)100:0.00468064)100:0.0070881,(AAM56002.1__XX__Neuropeltis_acuminata:0.01109294,AAM55996.1__XX__Porana_velutina:0.01547681)47:0.00109061)62:0.00091238,(((((((((((((YP_010128504.1__XX__Ipomoea_aquatica:0.00000253,QPZ46964.1__XX__Ipomoea_aquatica:0.00000253)100:0.00074667,AGW97024.1__XX__Ipomoea_diamantinensis:0.00000253)100:0.00149729,AGW96769.1__XX__Ipomoea_amnicola:0.00149437)31:0.00073746,(((((((((YP_009491563.1__XX__Ipomoea_hederacea:0,AWI48794.1__XX__Ipomoea_hederacea:0):0,BAV56642.1__XX__Ipomoea_nil:0):0,AWI48624.1__XX__Ipomoea_nil:0):0,YP_009295112.1__XX__Ipomoea_nil:0):0,AGW97534.1__XX__Ipomoea_nil:0):0.00000253,AWI48879.1__XX__Ipomoea_hederacea_var__integriuscula:0.00000253)100:0.00071283,(((AWI48709.1__XX__Ipomoea_purpurea:0,YP_001468316.1__XX__Ipomoea_purpurea:0):0,CAA43070.1__XX__Ipomoea_purpurea:0):0.00000253,ABV02356.1__XX__Ipomoea_purpurea:0.00000253)100:0.00227502)100:0.00302886,AGW98213.1__XX__Ipomoea_tricolor:0.00149035)93:0.00000253,AGW97109.1__XX__Ipomoea_dumetorum:0.0029811)73:0.00074388)18:0.00000253,AAM55941.1__XX__Ipomoea_oblongata:0.00000253)17:0.00000253,(AGW97364.1__XX__Ipomoea_involucrata:0.00000253,AGW97194.1__XX__Ipomoea_eriocarpa:0.00000253)100:0.00148862)31:0.00074388,(((((((((QTZ17772.1__XX__Ipomoea_pes_caprae:0,AGW96854.1__XX__Ipomoea_argillicola:0):0.00000253,AGW97789.1__XX__Ipomoea_pes_caprae:0.00000253)100:0.0007426,((YP_009663404.1__XX__Ipomoea_quamoclit:0.00000253,QCU82153.1__XX__Ipomoea_quamoclit:0.00000253)100:0.00074052,AGW97279.1__XX__Ipomoea_hederifolia:0.00149716)100:0.00450605)30:0.00000253,((((YP_009663323.1__XX__Ipomoea_maurandioides:0,AKZ23436.1__XX__Ipomoea_leptophylla:0):0,QCU82072.1__XX__Ipomoea_maurandioides:0):0,QCU81667.1__XX__Ipomoea_asarifolia:0):0.00000253,YP_009662918.1__XX__Ipomoea_asarifolia:0.00000253)46:0.00000253)30:0.00000253,AGW97619.1__XX__Ipomoea_orizabensis:0.00149064)34:0.00074383,(((YP_009663161.1__XX__Ipomoea_goyazensis:0.00000253,QCU81910.1__XX__Ipomoea_goyazensis:0.00000253)100:0.00074168,AGW98128.1__XX__Ipomoea_ternifolia:0.00373498)21:0.00000253,(((((AAM55935.1__XX__Ipomoea_corymbosa:0.00000253,AGW98978.1__XX__Ipomoea_corymbosa:0.00000253)90:0.00000253,AGW98553.1__XX__Ipomoea_obscura:0.00223113)95:0.00074138,AGW97704.1__XX__Ipomoea_pedicellaris:0.00000253)100:0.00149857,AGW98893.1__XX__Ipomoea_macalusoi:0.00223485)53:0.00074138,AGW96939.1__XX__Ipomoea_cairica:0.00148569)23:0.00000253)26:0.00000253)27:0.00074164,AGW98468.1__XX__Ipomoea_minutiflora:0.00372979)18:0.00000253,AGW98638.1__XX__Ipomoea_pes_tigridis:0.00223132)16:0.00000253,(((((((((((((((((((((((((((((((QQD79606.1__XX__Ipomoea_batatas:0,YP_009491648.1__XX__Ipomoea_lacunosa:0):0,YP_009128399.1__XX__Ipomoea_batatas:0):0,AJP09571.1__XX__Ipomoea_batatas:0):0,AWI48964.1__XX__Ipomoea_lacunosa:0):0,ARI49852.1__XX__Ipomoea_trifida:0):0,AGW98383.1__XX__Ipomoea_cordatotriloba:0):0,AGW96345.1__XX__Ipomoea_batatas:0):0,YP_009567184.1__XX__Ipomoea_ramosissima:0):0,QBB73721.1__XX__Ipomoea_cordatotriloba:0):0,AGW96430.1__XX__Ipomoea_batatas:0):0,YP_009567356.1__XX__Ipomoea_tabascana:0):0,AWI49049.1__XX__Ipomoea_triloba:0):0,QBB73635.1__XX__Ipomoea_cynanchifolia:0):0,YP_009567012.1__XX__Ipomoea_cynanchifolia:0):0,YP_009491733.1__XX__Ipomoea_triloba:0):0,QBB74065.1__XX__Ipomoea_tabascana:0):0,YP_009364678.1__XX__Ipomoea_trifida:0):0,AGW96515.1__XX__Ipomoea_batatas:0):0,QBB74151.1__XX__Ipomoea_trifida:0):0,YP_009567098.1__XX__Ipomoea_cordatotriloba:0):0,AGW98298.1__XX__Ipomoea_trifida:0):0,QBB73893.1__XX__Ipomoea_ramosissima:0):0,QBB73807.1__XX__Ipomoea_lacunosa:0):0.00000253,QQD79519.1__XX__Ipomoea_batatas:0.00000253)96:0.00000253,AFU50388.1__XX__Ipomoea_batatas:0.00074235)95:0.00000253,((((QCU82314.1__XX__Ipomoea_triloba:0,QBB74237.1__XX__Ipomoea_triloba:0):0,AGW96600.1__XX__Ipomoea_trifida:0):0,QBB74323.1__XX__Ipomoea_x_leucantha:0):0.00000253,YP_009567442.1__XX__Ipomoea_x_leucantha:0.00000253)100:0.00074295)100:0.00074174,AAM55930.1__XX__Ipomoea_tiliacea:0.00000253)100:0.00223521,((YP_009567270.1__XX__Ipomoea_splendor_sylvae:0,AGW98043.1__XX__Ipomoea_splendor_sylvae:0):0.00000253,QBB73979.1__XX__Ipomoea_splendor_sylvae:0.00000253)99:0.00000253)100:0.00148344,AGW97959.1__XX__Ipomoea_setosa:0.00452708)67:0.0007505,(((((((((YP_009663242.1__XX__Ipomoea_marabensis:0,QCU81424.1__XX__Ipomoea_sp__ML_____:0):0,QCU81991.1__XX__Ipomoea_marabensis:0):0,QCU81829.1__XX__Ipomoea_cavalcantei:0):0,QCU81505.1__XX__Ipomoea_sp__ML_____:0):0,QCU81343.1__XX__Ipomoea_sp__ML_____:0):0,QCU81586.1__XX__Ipomoea_sp__ML_____:0):0.00000253,YP_009663080.1__XX__Ipomoea_cavalcantei:0.00000253)98:0.00000253,(YP_009662999.1__XX__Ipomoea_carnea:0.00000253,QCU81748.1__XX__Ipomoea_carnea:0.00000253)100:0.00074351)80:0.00000253,(AGW97874.1__XX__Ipomoea_polpha:0.00074107,AGW97449.1__XX__Ipomoea_murucoides:0.00000253)100:0.00074114)98:0.00074105)65:0.00074288,AGW96684.1__XX__Ipomoea_nervosa:0.00074359)17:0.00000253)17:0.00000253)64:0.00149913,(AAM55948.1__XX__Distimake_dissectus:0.00072359,AGW98723.1__XX__Distimake_quinquefolius:0.00076002)100:0.00224056)41:0.00075888,AAM55951.1__XX__Hewittia_sublobata:0.00527653)65:0.00219415,(AAM55956.1__XX__Operculina_sp__Romero_____:0.00450634,AGW98808.1__XX__Operculina_macrocarpa:0.00000253)100:0.00151747)49:0.00074578,(((YP_010042688.1__XX__Convolvulus_arvensis:0.00000253,QPC56311.1__XX__Convolvulus_arvensis:0.00000253)100:0.00000239,AKZ23435.1__XX__Convolvulus_arvensis:0.00073862)100:0.00603256,AAM55966.1__XX__Polymeria_pusilla:0.00831726)88:0.00154696)84:0.00081924,((((((((((((((YP_009996226.1__XX__Cuscuta_campestris:0,YP_001430048.1__XX__Cuscuta_gronovii:0):0,QNQ65353.1__XX__Cuscuta_campestris:0):0,CAM98334.1__XX__Cuscuta_gronovii:0):0.00000253,QPJ79470.1__XX__Cuscuta_gronovii:0.00000253)100:0.00619154,((((YP_009727865.1__XX__Cuscuta_australis:0.00000253,QHZ87217.1__XX__Cuscuta_australis:0.00000253)100:0.00074496,(ABW20567.1__XX__Cuscuta_obtusiflora:0.00000253,YP_001531222.1__XX__Cuscuta_obtusiflora:0.00000253)100:0.0007429)100:0.0014914,AAY58013.1__XX__Cuscuta_sandwichiana:0.00225647)100:0.00140132,(YP_009532296.1__XX__Cuscuta_pentagona:0.00000253,AYA51697.1__XX__Cuscuta_pentagona:0.00000253)100:0.00460298)100:0.00449976)100:0.02121226,(AHW52078.1__XX__Cuscuta_gronovii_var__calyptrata:0.00423349,AHW52060.1__XX__Cuscuta_cuspidata:0.00026364)100:0.03922949)100:0.00410649,AHW52146.1__XX__Cuscuta_tinctoria_var__floribunda:0.03502544)100:0.00361054,AZL92781.1__XX__Cuscuta_chinensis:0.01767146)100:0.01096242,(YP_009664130.1__XX__Cuscuta_costaricensis:0.00000253,QCW07766.1__XX__Cuscuta_costaricensis:0.00000253)100:0.01100821)100:0.0036796,((YP_009673837.1__XX__Cuscuta_bonafortunae:0.00000253,QDF46544.1__XX__Cuscuta_bonafortunae:0.00000253)100:0.02942585,((YP_009673785.1__XX__Cuscuta_chapalana:0.00000253,QDF46483.1__XX__Cuscuta_chapalana:0.00000253)100:0.01053573,(YP_009673667.1__XX__Cuscuta_carnosa:0.00000253,QDF46383.1__XX__Cuscuta_carnosa:0.00000253)100:0.00550157)100:0.00811254)100:0.0102101)100:0.05689977,((YP_009994382.1__XX__Cuscuta_africana:0.00000253,QNP08480.1__XX__Cuscuta_africana:0.00000253)100:0.00387219,(YP_009994316.1__XX__Cuscuta_nitida:0.00000253,QNP08416.1__XX__Cuscuta_nitida:0.00000253)100:0.00672852)100:0.02030344)100:0.01237827,((YP_009994509.1__XX__Cuscuta_pedicellata:0.00000253,QNP08609.1__XX__Cuscuta_pedicellata:0.00000253)100:0.02200692,(YP_009994445.1__XX__Cuscuta_approximata:0.00000253,QNP08546.1__XX__Cuscuta_approximata:0.00000253)100:0.01947407)100:0.02923223)93:0.00814147,((AZL92854.1__XX__Cuscuta_japonica:0.0053038,((YP_001430120.1__XX__Cuscuta_reflexa:0.00000253,CAM98406.1__XX__Cuscuta_reflexa:0.00000253)98:0.00000253,CAA43867.1__XX__Cuscuta_reflexa:0.00074149)100:0.00683659)100:0.00143686,(ABW83707.1__XX__Cuscuta_exaltata:0.00000253,YP_001542543.1__XX__Cuscuta_exaltata:0.00000253)100:0.0053441)100:0.01747486)93:0.02304253,(AAM56021.1__XX__Cardiochlamys_madagascariensis:0.03249271,AAM55970.1__XX__Aniseia_luxurians:0.00631648)47:0.0029264)53:0.00108711)73:0.00174797,(AAM56013.1__XX__Maripa_glabra:0.00078816,AAM56012.1__XX__Dicranostyles_mildbraediana:0.00597214)100:0.00220315)71:0.00208666)93:0.02491222)93:0.01511582,((((((((UFK62873.1__XX__Scoparia_dulcis:0.00000253,QYC35607.1__XX__Scoparia_dulcis:0.00000253)100:0.02455949,((((YP_009776149.1__XX__Bacopa_monnieri:0,BBB33677.1__XX__Bacopa_monnieri:0):0.00000253,QJA26474.1__XX__Bacopa_monnieri:0.00000253)100:0.00539386,BBB33676.1__XX__Bacopa_caroliniana:0.00760954)78:0.00200818,BBB33682.1__XX__Bacopa_floribunda:0.00204467)100:0.01056019)100:0.00724381,(YP_010176647.1__XX__Duranta_erecta:0.00000253,QSQ72405.1__XX__Duranta_erecta:0.00000253)100:0.01708927)40:0.00244008,(((((((((((((((UFK62280.1__XX__Clerodendrum_cyrtophyllum:0.00000253,QWK51256.1__XX__Clerodendrum_cyrtophyllum:0.00000253)100:0.00000253,((((((YP_010122107.1__XX__Clerodendrum_lindleyi:0,QRF92991.1__XX__Clerodendrum_lindleyi:0):0,QQY87100.1__XX__Clerodendrum_bungei:0):0,QSJ54760.1__XX__Clerodendrum_bungei:0):0.00000253,YP_010118863.1__XX__Clerodendrum_bungei:0.00000253)99:0.00000253,QJQ73440.1__XX__Clerodendrum_mandarinorum:0.00074311)97:0.00074423,QJQ73525.1__XX__Clerodendrum_yunnanense:0.00000253)100:0.00301407)100:0.00074245,((YP_010174180.1__XX__Clerodendrum_trichotomum:0,QSJ54931.1__XX__Clerodendrum_trichotomum:0):0.00000253,QVL23928.1__XX__Clerodendrum_trichotomum:0.00000253)100:0.00149632)100:0.00241588,(((YP_010126819.1__XX__Clerodendrum_japonicum:0,QPO06294.1__XX__Clerodendrum_japonicum:0):0.00000253,QQY84672.1__XX__Clerodendrum_japonicum:0.00000253)100:0.00074178,QVL23842.1__XX__Clerodendrum_japonicum:0.00000253)100:0.00518199)100:0.01563205,((((UDL72464.1__XX__Teucrium_racemosum:0.004589,(QDF64541.1__XX__Teucrium_stocksianum_subsp__stocksianum:0.00000253,QDF64364.1__XX__Teucrium_stocksianum_subsp__stenophyllum:0.00000253)100:0.00304073)62:0.00107893,((((UDL72377.1__XX__Teucrium_parvifolium:0.00318252,(UDL72290.1__XX__Teucrium_junceum:0.00074477,UDL72203.1__XX__Teucrium_betchei:0.00000253)100:0.00436402)62:0.00161982,(QXJ41039.1__XX__Schnabelia_tetrodonta:0.00518922,(QVL26629.1__XX__Schnabelia_oligophylla:0.00000253,QJQ74038.1__XX__Schnabelia_oligophylla:0.00000253)100:0.00164688)100:0.00584506)68:0.00229782,(QJQ74380.1__XX__Teucrium_simplex:0.00000253,QJQ74294.1__XX__Teucrium_omeiense:0.00000253)100:0.00079522)62:0.00186155,AKZ23431.1__XX__Teucrium_canadense:0.00191314)62:0.00222771)100:0.00112174,QJQ73696.1__XX__Teucrium_ornatum:0.0015098)100:0.00458253,(((((QUE26953.1__XX__Ajuga_decumbens:0.00148619,((((YP_009828397.1__XX__Ajuga_forrestii:0,QJC13613.1__XX__Ajuga_forrestii:0):0,QJQ72590.1__XX__Ajuga_campylantha:0):0,QJQ72675.1__XX__Ajuga_campylanthoides:0):0.00000253,QJQ73100.1__XX__Ajuga_nipponensis:0.00000253)100:0.00149218)99:0.00000253,(QJQ72845.1__XX__Ajuga_decumbens:0.00000253,QJQ72760.1__XX__Ajuga_ciliata:0.00000253)93:0.00000253)100:0.00074788,QJQ73015.1__XX__Ajuga_lupulina:0.00303061)100:0.00074159,(AHA84927.1__XX__Ajuga_reptans:0.00000253,YP_008964042.1__XX__Ajuga_reptans:0.00000253)100:0.00687554)89:0.00000253,QJQ72930.1__XX__Ajuga_forrestii:0.00074216)100:0.00611774)51:0.00069043)51:0.00067209,((((((((UDY71915.1__XX__Caryopteris_tangutica:0,YP_009420902.1__XX__Caryopteris_mongholica:0):0,YP_009734693.1__XX__Caryopteris_incana:0):0,QID04173.1__XX__Caryopteris_incana:0):0,ASQ40487.1__XX__Caryopteris_mongholica:0):0.00000253,QJQ73270.1__XX__Caryopteris_mongholica:0.00000253)100:0.00074216,QJQ73355.1__XX__Caryopteris_trichosphaera:0.00000253)84:0.00074037,(YP_010186175.1__XX__Caryopteris_forrestii:0.00000253,QVL23667.1__XX__Caryopteris_forrestii:0.00000253)100:0.00000253)100:0.00668454,(QJQ73866.1__XX__Pseudocaryopteris_paniculata:0.00663522,QJQ73185.1__XX__Amethystea_caerulea:0.00217479)100:0.00092747)100:0.0041246)100:0.00601823,(((((QVL26982.1__XX__Tectona_grandis:0,CCP47138.2__XX__Tectona_grandis:0):0,CCP47316.2__XX__Tectona_grandis:0):0,YP_007353923.1__XX__Tectona_grandis:0):0,CCP47227.2__XX__Tectona_grandis:0):0.00000253,QJQ74208.1__XX__Tectona_grandis:0.00000253)100:0.0046434)49:0.00156137,((((((((((((UFK28787.1__XX__Salvia_plebeia:0.00074182,(YP_009939319.1__XX__Salvia_plebeia:0.00000253,QNV47626.1__XX__Salvia_plebeia:0.00000253)93:0.00000253)98:0.00000253,AWT62879.1__XX__Salvia_plebeia:0.00297787)100:0.00073978,QVX31826.1__XX__Salvia_trijuga:0.001489)100:0.00148955,((((((((((UFK28699.1__XX__Salvia_japonica:0,YP_007507119.1__XX__Salvia_miltiorrhiza:0):0,AFQ30937.1__XX__Salvia_miltiorrhiza:0):0,AGU16544.1__XX__Salvia_miltiorrhiza:0):0,CCQ71628.1__XX__Salvia_miltiorrhiza:0):0,QPG24379.1__XX__Salvia_miltiorrhiza_f__alba:0):0,YP_008992274.1__XX__Salvia_miltiorrhiza:0):0.00000253,UER93299.1__XX__Salvia_chienii:0.00000253)100:0.00074012,(QSV10956.1__XX__Salvia_daiguii:0.00074095,(YP_009937580.1__XX__Salvia_meiliensis:0.00000253,QNT27733.1__XX__Salvia_meiliensis:0.00000253)94:0.00000253)96:0.00000253)100:0.0007461,(((((((YP_010011259.1__XX__Salvia_cavaleriei:0,QOI01154.1__XX__Salvia_cavaleriei:0):0,YP_009938192.1__XX__Salvia_yunnanensis:0):0,QNT28432.1__XX__Salvia_yunnanensis:0):0,QJF59049.1__XX__Salvia_yunnanensis:0):0.00000253,QQN90472.1__XX__Salvia_yunnanensis:0.00000253)93:0.00000253,QOI00632.1__XX__Salvia_yunnanensis:0.00074141)96:0.00000253,(YP_010011172.1__XX__Salvia_plectranthoides:0.00000253,QOI01067.1__XX__Salvia_plectranthoides:0.00000253)100:0.00074149)100:0.00149233)100:0.00148675,((((((((YP_010186350.1__XX__Clinopodium_abyssinicum:0.00000253,QVL24015.1__XX__Clinopodium_abyssinicum:0.00000253)100:0.00148525,(QGV12426.1__XX__Monarda_fistulosa:0.00000253,AKZ23425.1__XX__Monarda_fistulosa_var__mollis:0.00000253)100:0.00148897)56:0.00071941,(YP_009940135.1__XX__Clinopodium_chinense:0.00000253,QNZ89054.1__XX__Clinopodium_chinense:0.00000253)100:0.00151141)83:0.00074201,((QVX31230.1__XX__Origanum_majorana:0.00000253,AFV61822.1__XX__Origanum_vulgare_subsp__vulgare:0.00074071)93:0.00071985,((YP_009749533.1__XX__Thymus_japonicus:0.00000253,QII91615.1__XX__Thymus_japonicus:0.00000253)99:0.00000253,(YP_009740375.1__XX__Thymus_mongolicus:0.00000253,QID02943.1__XX__Thymus_mongolicus:0.00000253)100:0.00074148)100:0.00225243)84:0.00074332)80:0.00000253,(((((((((QUE26866.1__XX__Mentha_canadensis:0,YP_009776657.1__XX__Mentha_x_piperita:0):0,YP_009471831.1__XX__Mentha_spicata:0):0,AVI16395.1__XX__Mentha_spicata:0):0,AOW32140.1__XX__Mentha_longifolia:0):0,QJA27143.1__XX__Mentha_x_piperita:0):0,YP_009327395.1__XX__Mentha_longifolia:0):0.00000253,QQV68005.1__XX__Mentha_canadensis:0.00000253)90:0.00000253,AWW14161.1__XX__Mentha_longifolia:0.00148409)54:0.00072144,(YP_009679512.1__XX__Mentha_canadensis:0.00000253,QDP17954.1__XX__Mentha_canadensis:0.00000253)100:0.00151167)83:0.00148627)100:0.00226483,((((((QYL01995.1__XX__Salvia_deserta:0,ARV86602.1__XX__Salvia_japonica:0):0.00000253,YP_009390226.1__XX__Salvia_japonica:0.00000253)100:0.00074308,(YP_009937667.1__XX__Salvia_merjamie:0.00000253,QNT27820.1__XX__Salvia_merjamie:0.00000253)100:0.00223491)100:0.00074178,(YP_009937930.1__XX__Salvia_sclarea:0.00000253,QNT28170.1__XX__Salvia_sclarea:0.00000253)99:0.00000253)100:0.00222929,(YP_009937755.1__XX__Salvia_nilotica:0.00000253,QNT27908.1__XX__Salvia_nilotica:0.00000253)100:0.00298171)94:0.00000253,((QNT27996.1__XX__Salvia_officinalis:0,AXG20981.1__XX__Salvia_officinalis:0):0.00000253,YP_009502860.1__XX__Salvia_officinalis:0.00000253)97:0.00000253)100:0.00074039)100:0.00224609,((QOI01676.1__XX__Salvia_rosmarinus:0,YP_009144523.1__XX__Salvia_rosmarinus:0):0.00000253,AKJ76735.1__XX__Salvia_rosmarinus:0.00000253)100:0.00073717)100:0.00075567,(((QQQ89508.1__XX__Salvia_yangii:0,QNT28344.1__XX__Salvia_yangii:0):0,YP_009938104.1__XX__Salvia_yangii:0):0.00000253,QPG24466.1__XX__Salvia_yangii:0.00000253)100:0.00149225)100:0.00450349)53:0.00000253)53:0.00073912,(((QYL01821.1__XX__Salvia_pansamalensis:0.00073903,(((QYL01735.1__XX__Salvia_leucantha:0.00000253,QXM17126.1__XX__Salvia_leucantha:0.00000253)93:0.00000253,(((QNT27646.1__XX__Salvia_hispanica:0,QIJ60480.1__XX__Salvia_hispanica:0):0.00000253,YP_009750476.1__XX__Salvia_hispanica:0.00000253)100:0.00148586,(YP_009232050.1__XX__Lavandula_angustifolia:0.00000253,AMA20343.1__XX__Lavandula_angustifolia:0.00000253)100:0.00074226)34:0.00000253)35:0.00000253,((QOI00719.1__XX__Salvia_tiliifolia:0,QLJ92529.1__XX__Salvia_tiliifolia:0):0.00000253,YP_009912824.1__XX__Salvia_tiliifolia:0.00000253)100:0.00148693)100:0.00224182)100:0.00147863,(YP_009938017.1__XX__Salvia_splendens:0.00000253,QNT28256.1__XX__Salvia_splendens:0.00000253)100:0.00303878)100:0.00683336,((((((YP_010011520.1__XX__Salvia_mairei:0,QOI01502.1__XX__Salvia_mairei:0):0,QJF59136.1__XX__Salvia_roborowskii:0):0,QOI02110.1__XX__Salvia_castanea_f__castanea:0):0,QJF59223.1__XX__Salvia_prattii:0):0,QOI01415.1__XX__Salvia_umbratica:0):0.00000253,YP_010011433.1__XX__Salvia_umbratica:0.00000253)99:0.00000253)92:0.00074431)46:0.00074553,((YP_009937492.1__XX__Salvia_digitaloides:0.00000253,QNT27558.1__XX__Salvia_digitaloides:0.00000253)100:0.00074093,(QOI02023.1__XX__Salvia_sp__HW_____:0.00000253,QBI76916.1__XX__Salvia_przewalskii:0.00000253)96:0.00000253)100:0.00074173)45:0.00074233,(((UFK28611.1__XX__Salvia_chanroenica:0.00000253,(YP_009544293.1__XX__Salvia_chanryoenica:0.00000253,AYO45847.1__XX__Salvia_chanryoenica:0.00000253)100:0.00074252)100:0.00149552,(YP_010010998.1__XX__Salvia_brachyloma:0.00000253,QOI00893.1__XX__Salvia_brachyloma:0.00000253)97:0.00000253)100:0.00150605,(YP_010011607.1__XX__Salvia_cyclostegia:0.00000253,QOI01589.1__XX__Salvia_cyclostegia:0.00000253)100:0.00073029)100:0.0029936)45:0.00000253,(((((((((((((UCU57176.1__XX__Salvia_castanea_f__tomentosa:0,QOI01763.1__XX__Salvia_mekongensis:0):0,QOI01241.1__XX__Salvia_flava:0):0,YP_010011694.1__XX__Salvia_mekongensis:0):0,QOI00980.1__XX__Salvia_subpalmatinervis:0):0,YP_010011085.1__XX__Salvia_subpalmatinervis:0):0,QAR48832.1__XX__Salvia_przewalskii:0):0,YP_009560954.1__XX__Salvia_przewalskii:0):0,QOI00806.1__XX__Salvia_przewalskii:0):0,QAR48919.1__XX__Salvia_bulleyana:0):0,YP_009561041.1__XX__Salvia_bulleyana:0):0,QOI01328.1__XX__Salvia_castanea_f__tomentosa:0):0,YP_010011346.1__XX__Salvia_flava:0):0.00000253,QYL01908.1__XX__Salvia_digitaloides:0.00000253)99:0.00000253)82:0.00229207,(YP_009937843.1__XX__Salvia_petrophila:0.00000253,QNT28083.1__XX__Salvia_petrophila:0.00000253)100:0.00295049)45:0.0015023,(((((((YP_010216068.1__XX__Nepeta_hemsleyana:0,UBR42681.1__XX__Nepeta_hemsleyana:0):0.00000253,UCU57089.1__XX__Nepeta_hemsleyana:0.00000253)100:0.00074118,(QGV12427.1__XX__Nepeta_cataria:0.00000253,AKZ23427.1__XX__Nepeta_cataria:0.00000253)100:0.00148521)100:0.00000207,(YP_010159348.1__XX__Nepeta_stewartiana:0.00000253,QMJ96217.1__XX__Nepeta_stewartiana:0.00000253)100:0.00297391)100:0.00611797,(((((UED17566.1__XX__Schizonepeta_tenuifolia:0,QOP64035.1__XX__Schizonepeta_tenuifolia:0):0.00000253,YP_010024427.1__XX__Schizonepeta_tenuifolia:0.00000253)100:0.0091545,((((YP_010187137.1__XX__Dracocephalum_taliense:0,QVL24802.1__XX__Dracocephalum_taliense:0):0,QRN74120.1__XX__Dracocephalum_tanguticum:0):0.00000253,YP_010165549.1__XX__Dracocephalum_tanguticum:0.00000253)100:0.00228544,((((YP_010165636.1__XX__Dracocephalum_moldavica:0,QJC69205.1__XX__Dracocephalum_moldavica:0):0.00000253,QRN74207.1__XX__Dracocephalum_moldavica:0.00000253)100:0.00224719,(YP_009318547.1__XX__Dracocephalum_palmatum:0.00000253,APA17442.1__XX__Dracocephalum_palmatum:0.00000253)100:0.00072979)100:0.00383185,((QWC54954.1__XX__Dracocephalum_heterophyllum:0,ATD53114.1__XX__Pedicularis_cheilanthifolia:0):0.00000253,YP_009433199.1__XX__Pedicularis_cheilanthifolia:0.00000253)100:0.00682206)100:0.0006118)100:0.00740867)100:0.00450806,(QUE26779.1__XX__Glechoma_longituba:0.00000253,QHE64023.1__XX__Glechoma_longituba:0.00000253)100:0.00551981)93:0.00236342,(((QUB07774.1__XX__Agastache_rugosa:0,QOP63947.1__XX__Agastache_rugosa:0):0.00000253,YP_010024339.1__XX__Agastache_rugosa:0.00000253)100:0.00075078,QGV12398.1__XX__Agastache_foeniculum:0.00148145)99:0.00148614)95:0.00300758)53:0.00142992,(YP_009526396.1__XX__Prunella_vulgaris:0.00000253,AXU40990.1__XX__Prunella_vulgaris:0.00000253)100:0.01083554)47:0.00214352,((((YP_010011867.1__XX__Melissa_yunnanensis:0,QOI01850.1__XX__Melissa_axillaris:0):0,QOI01936.1__XX__Melissa_yunnanensis:0):0.00000253,YP_010011781.1__XX__Melissa_axillaris:0.00000253)100:0.00298381,QOP63859.1__XX__Lycopus_lucidus_var__hirtus:0.00683933)89:0.00309412)37:0.00000253)55:0.00200999,(((((((((((UFH78454.1__XX__Isodon_sp__CL_____:0.00000253,QVL25761.1__XX__Isodon_amethystoides:0.00000253)97:0.00000253,(QYC36979.1__XX__Isodon_japonicus:0.00000253,QQX45092.1__XX__Isodon_rubescens:0.00000253)100:0.00074077)98:0.00000253,((((YP_010191094.1__XX__Isodon_nervosus:0,QJU04538.1__XX__Isodon_serra:0):0,QOP64122.1__XX__Isodon_rubescens:0):0,YP_010024514.1__XX__Isodon_rubescens:0):0.00000253,QYC36891.1__XX__Isodon_nervosus:0.00000253)100:0.00074096)100:0.00215819,QVL25933.1__XX__Isodon_ternifolius:0.0008198)100:0.00314071,(QVL25847.1__XX__Isodon_lophanthoides:0.00000253,QJU04450.1__XX__Isodon_lophanthoides:0.00000253)100:0.00934384)100:0.00275314,QJW34082.1__XX__Platostoma_chinense:0.01344949)70:0.00181264,((((((((YP_010154819.1__XX__Ocimum_gratissimum:0,QOH92259.1__XX__Nepeta_cataria:0):0,YP_009388778.1__XX__Ocimum_basilicum:0):0,ARU77249.1__XX__Ocimum_basilicum:0):0,YP_009947722.1__XX__Nepeta_cataria:0):0,QJF59310.1__XX__Ocimum_tenuiflorum:0):0.00000253,QQX28054.1__XX__Ocimum_gratissimum:0.00000253)100:0.00564615,((((QTV20709.1__XX__Ocimum_tenuiflorum:0,QUG09948.1__XX__Ocimum_kilimandscharicum:0):0,YP_009673919.1__XX__Ocimum_tenuiflorum:0):0,QDC22398.1__XX__Ocimum_tenuiflorum:0):0.00000253,QUG10011.1__XX__Ocimum_tenuiflorum:0.00000253)100:0.00188125)100:0.00148044,QTX94977.1__XX__Clerodendranthus_spicatus:0.00464342)100:0.00327395)70:0.00032621,(UDY72139.1__XX__Pycnostachys_reticulata:0.00536817,((YP_010186438.1__XX__Coleus_xanthanthus:0.00000253,QVL24103.1__XX__Coleus_xanthanthus:0.00000253)100:0.00300665,(YP_010174095.1__XX__Plectranthus_scutellarioides:0.00000253,QSJ54846.1__XX__Plectranthus_scutellarioides:0.00000253)100:0.00454653)94:0.00073092)86:0.00075563)69:0.00080465,((YP_010139710.1__XX__Hanceola_exserta:0,QQK55925.1__XX__Hanceola_exserta:0):0.00000253,QVL25586.1__XX__Hanceola_exserta:0.00000253)100:0.00150523)86:0.00307406,(YP_009750221.1__XX__Lavandula_dentata:0.00000253,QIJ60141.1__XX__Lavandula_dentata:0.00000253)100:0.01309589)81:0.00077503,(QVL26806.1__XX__Siphocranion_macranthum:0.00076657,QVL26718.1__XX__Siphocranion_flavidum:0.00221098)100:0.00388073)92:0.00308189)44:0.00000231,(((UED17312.1__XX__Elsholtzia_splendens:0.00835459,((QVL24975.1__XX__Elsholtzia_rugulosa:0,QNZ89226.1__XX__Elsholtzia_rugulosa:0):0.00000253,YP_009940307.1__XX__Elsholtzia_rugulosa:0.00000253)100:0.00380007)100:0.00072355,((((((((((YP_009270832.1__XX__Perilla_citriodora:0,AKJ77744.1__XX__Perilla_frutescens:0):0,AMR74116.1__XX__Perilla_frutescens:0):0,AMR74292.1__XX__Perilla_frutescens_f__crispidiscolor:0):0,AMR74380.1__XX__Perilla_frutescens_var__crispa:0):0,AMR74468.1__XX__Perilla_frutescens_var__crispa:0):0,AMR74204.1__XX__Perilla_frutescens_var__acuta:0):0,AMR74644.1__XX__Perilla_citriodora:0):0,AMR74556.1__XX__Perilla_frutescens_var__frutescens:0):0.00000253,YP_009270744.1__XX__Perilla_frutescens:0.00000253)100:0.0007434,((YP_009270920.1__XX__Perilla_frutescens_var__hirtella:0,AMR74732.1__XX__Perilla_frutescens_var__hirtella:0):0.00000253,AMR74820.1__XX__Perilla_setoyensis:0.00000253)99:0.00000253)100:0.006022)60:0.00000253,(((YP_010145024.1__XX__Elsholtzia_densa:0,QQL92428.1__XX__Elsholtzia_densa:0):0,QVL24890.1__XX__Elsholtzia_densa:0):0.00000253,QWV61529.1__XX__Elsholtzia_densa_var__ianthina:0.00000253)100:0.01383163)100:0.00689094)100:0.01664181)11:0.00092676,(((((((((((((((YP_010192617.1__XX__Paraphlomis_koreana:0.00000253,QZP40596.1__XX__Paraphlomis_koreana:0.00000253)100:0.00379543,QVL26281.1__XX__Paraphlomis_javanica:0.00605252)86:0.00149036,QVL25498.1__XX__Gomphostemma_lucidum:0.0068201)72:0.00000253,((YP_009242775.1__XX__Stachys_byzantina:0.00000253,AMQ33836.1__XX__Stachys_byzantina:0.00000253)100:0.00226157,(((YP_009242687.1__XX__Stachys_sylvatica:0.00000253,AMQ33748.1__XX__Stachys_sylvatica:0.00000253)98:0.00000253,QKY64183.1__XX__Stachys_japonica:0.00148456)99:0.00084181,(((YP_009242599.1__XX__Stachys_coccinea:0.00000253,AMQ33660.1__XX__Stachys_coccinea:0.00000253)100:0.00073974,(YP_009242511.1__XX__Stachys_chamissonis:0.00000253,AMQ33572.1__XX__Stachys_chamissonis:0.00000253)100:0.00074113)99:0.00084533,((((((YP_009242423.1__XX__Stenogyne_kanehoana:0,AMQ32956.1__XX__Phyllostegia_waimeae:0):0,AMQ33396.1__XX__Stenogyne_kanehoana:0):0,AMQ33132.1__XX__Haplostachys_haplostachya:0):0.00000253,YP_009242247.1__XX__Haplostachys_haplostachya:0.00000253)87:0.00000253,(YP_009242159.1__XX__Stenogyne_bifida:0.00000253,AMQ33044.1__XX__Stenogyne_bifida:0.00000253)100:0.00148304)96:0.00000253,(YP_009242071.1__XX__Stenogyne_haliakalae:0.00000253,AMQ32868.1__XX__Stenogyne_haliakalae:0.00000253)100:0.00223796)100:0.00214482)90:0.00073848)92:0.00214262)99:0.00299507)60:0.00148606,(((((((((((((((((((((((((YP_010192173.1__XX__Leonurus_cardiaca:0,QZN06290.1__XX__Leonurus_cardiaca:0):0,QZN07395.1__XX__Leonurus_cardiaca:0):0,QZN07650.1__XX__Leonurus_cardiaca:0):0,QZN07480.1__XX__Leonurus_cardiaca:0):0,QZN06375.1__XX__Leonurus_cardiaca:0):0,QZN07225.1__XX__Leonurus_cardiaca:0):0,QZN06885.1__XX__Leonurus_cardiaca:0):0,QZN07310.1__XX__Leonurus_cardiaca:0):0,QZN06715.1__XX__Leonurus_cardiaca:0):0,QZN05950.1__XX__Leonurus_cardiaca:0):0,QZN07055.1__XX__Leonurus_cardiaca:0):0,QZN07140.1__XX__Leonurus_cardiaca:0):0,QZN06205.1__XX__Leonurus_cardiaca:0):0,QZN07565.1__XX__Leonurus_cardiaca:0):0,QZN06545.1__XX__Leonurus_cardiaca:0):0,QZN06630.1__XX__Leonurus_cardiaca:0):0,QZN06120.1__XX__Leonurus_cardiaca:0):0,QZN06800.1__XX__Leonurus_cardiaca:0):0,QZN06460.1__XX__Leonurus_cardiaca:0):0,QZN06035.1__XX__Leonurus_cardiaca:0):0,QZN06970.1__XX__Leonurus_cardiaca:0):0.00000253,QZN07735.1__XX__Leonurus_cardiaca:0.00000253)100:0.00303184,((YP_010180917.1__XX__Lagopsis_supina:0.00000253,QVD40633.1__XX__Lagopsis_supina:0.00000253)100:0.00074342,(YP_009498413.1__XX__Leonurus_japonicus:0.00000253,AWK60500.1__XX__Leonurus_japonicus:0.00000253)99:0.00000253)100:0.00301271)100:0.00148727,((QVL26019.1__XX__Lamium_amplexicaule:0.00663105,(YP_009461129.1__XX__Lamium_galeobdolon:0.00000253,AUT82410.1__XX__Lamium_galeobdolon:0.00000253)100:0.00172411)100:0.00454692,((YP_010029781.1__XX__Eriophyton_wallichii:0.00000253,QOU11447.1__XX__Eriophyton_wallichii:0.00000253)100:0.00298769,(QGX04502.1__XX__Lamium_takeshimense:0.000664,(YP_009461040.1__XX__Lamium_album:0.00000253,AUT82322.1__XX__Lamium_album:0.00000253)100:0.00455787)100:0.00380744)62:0.00125594)100:0.00249109)48:0.00075065,(((UEP13907.1__XX__Phlomoides_rotata:0.00000253,QWT69583.1__XX__Phlomoides_rotata:0.00000253)100:0.00287069,(QTZ19069.1__XX__Phlomoides_betonicoides:0.00086439,QTZ18769.1__XX__Phlomoides_younghusbandii:0.00137301)35:0.00073074)52:0.00087379,((QXL59539.1__XX__Phlomoides_szechuanensis:0.00149615,QXL59455.1__XX__Phlomoides_szechuanensis:0.00073999)97:0.00149946,QJQ73781.1__XX__Phlomis_alpina:0.00074149)32:0.00073769)52:0.00074521)87:0.00148738)60:0.00000253,(((((((YP_010186702.1__XX__Colquhounia_vestita:0,QVL24191.1__XX__Colquhounia_coccinea:0):0,QJQ73610.1__XX__Colquhounia_coccinea:0):0,QGX04403.1__XX__Colquhounia_coccinea_var__mollis:0):0,QVL24367.1__XX__Colquhounia_vestita:0):0.00000253,YP_010186526.1__XX__Colquhounia_coccinea:0.00000253)100:0.00148382,(YP_010186614.1__XX__Colquhounia_seguinii:0.00000253,QVL24279.1__XX__Colquhounia_seguinii:0.00000253)100:0.0022327)100:0.00074896,(YP_010186262.1__XX__Chelonopsis_souliei:0.00000253,QVL23754.1__XX__Chelonopsis_souliei:0.00000253)100:0.0045)95:0.00073825)99:0.00072155,((((UDY72002.1__XX__Galeopsis_bifida:0,YP_009460783.1__XX__Galeopsis_tetrahit:0):0,AUT82065.1__XX__Galeopsis_tetrahit:0):0.00000253,QVL25062.1__XX__Galeopsis_bifida:0.00000253)100:0.00526442,QVL26106.1__XX__Macbridea_alba:0.00985513)100:0.00074536)100:0.00362795,(((QUV77477.1__XX__Paralamium_griffithii:0.0029809,(YP_010040933.1__XX__Craniotome_furcata:0.00000253,QOZ41866.1__XX__Craniotome_furcata:0.00000253)100:0.00000253)100:0.00620966,(((((((QDH52675.1__XX__Pogostemon_cablin:0,QDH52501.1__XX__Pogostemon_cablin:0):0,YP_009654515.1__XX__Pogostemon_cablin:0):0,QCH39888.1__XX__Pogostemon_cablin:0):0,QCH39801.1__XX__Pogostemon_cablin:0):0.00000253,QDH52588.1__XX__Pogostemon_cablin:0.00000253)100:0.0073017,(((YP_009309372.1__XX__Pogostemon_stellatus:0,AKM21432.1__XX__Pogostemon_stellatus:0):0,AKM21345.1__XX__Pogostemon_yatabeanus:0):0.00000253,YP_009309285.1__XX__Pogostemon_yatabeanus:0.00000253)100:0.00735661)100:0.01130904,(YP_009746651.1__XX__Anisomeles_indica:0.00000253,QII42146.1__XX__Anisomeles_indica:0.00000253)100:0.00146632)100:0.00554948)100:0.00441111,(YP_009973215.1__XX__Leucosceptrum_canum:0.00000253,QNH92190.1__XX__Leucosceptrum_canum:0.00000253)100:0.00000253)82:0.00163338)82:0.00258211,(YP_010186877.1__XX__Cymaria_dichotoma:0.00000253,QVL24542.1__XX__Cymaria_dichotoma:0.00000253)100:0.00668182)100:0.00317202,((((((((((UEE94363.1__XX__Scutellaria_microviolacea:0.00000253,QTD82724.1__XX__Scutellaria_franchetiana:0.00000253)99:0.00000253,(((QPF24732.1__XX__Scutellaria_tsinyunensis:0,QLF67715.1__XX__Scutellaria_tsinyunensis:0):0,QJS33684.1__XX__Scutellaria_quadrilobulata:0):0.00000253,YP_009915011.1__XX__Scutellaria_tsinyunensis:0.00000253)100:0.00074395)100:0.00149096,QHI41843.1__XX__Scutellaria_indica_var__coccinea:0.00225191)65:0.00000253,(QJS34032.1__XX__Scutellaria_calcarata:0.00074417,(YP_009183600.1__XX__Scutellaria_insignis:0.00000253,ALN11611.1__XX__Scutellaria_insignis:0.00000253)100:0.00149475)59:0.00000253)100:0.00074763,(((YP_010154508.1__XX__Scutellaria_meehanioides:0,QJS33858.1__XX__Scutellaria_orthocalyx:0):0,QQX27744.1__XX__Scutellaria_meehanioides:0):0.00000253,QTD82810.1__XX__Scutellaria_barbata:0.00000253)98:0.00000253)100:0.00149444,(((QTD82637.1__XX__Scutellaria_tuberifera:0.00074466,(YP_009995088.1__XX__Scutellaria_scordifolia:0.00000253,QNP09382.1__XX__Scutellaria_scordifolia:0.00000253)96:0.00000253)100:0.0007437,(YP_009366093.1__XX__Scutellaria_lateriflora:0.00000253,ARJ61606.1__XX__Scutellaria_lateriflora:0.00000253)98:0.00000253)100:0.00074532,QJS33945.1__XX__Scutellaria_mollifolia:0.00074561)85:0.00000253)100:0.00191494,((((((((UED22196.1__XX__Scutellaria_baicalensis:0,YP_009162269.1__XX__Scutellaria_baicalensis:0):0,AVA09030.1__XX__Scutellaria_baicalensis:0):0,AVA08943.1__XX__Scutellaria_baicalensis:0):0,AKJ77149.1__XX__Scutellaria_baicalensis:0):0.00000253,QTK21589.1__XX__Scutellaria_rehderiana:0.00000253)100:0.00299149,((YP_010157789.1__XX__Scutellaria_amoena:0.00000253,QRG29483.1__XX__Scutellaria_amoena:0.00000253)100:0.00074893,QJS34374.1__XX__Scutellaria_kingiana:0.00000253)95:0.00000253)97:0.00074227,(QJS34119.1__XX__Scutellaria_amoena:0.00000253,QJQ74123.1__XX__Scutellaria_amoena:0.00000253)100:0.00000253)97:0.00149482,(QJS34206.1__XX__Scutellaria_altaica:0.00000253,QJS33771.1__XX__Scutellaria_przewalskii:0.00000253)100:0.00074489)100:0.00260544)100:0.00456739,QJS33594.1__XX__Tinnea_aethiopica:0.00664528)100:0.00523069,(QJS33506.1__XX__Wenchengia_alternifolia:0.00148566,QJS33417.1__XX__Wenchengia_alternifolia:0.00000253)100:0.0054715)100:0.00254099,((QJS34293.1__XX__Holmskioldia_sanguinea:0,QJA28336.1__XX__Holmskioldia_sanguinea:0):0.00000253,YP_009777447.1__XX__Holmskioldia_sanguinea:0.00000253)100:0.0058116)100:0.00331175)100:0.00197999,(QVL25673.1__XX__Hymenopyramis_cana:0.02877629,QVL25150.1__XX__Garrettia_siamensis:0.01248972)53:0.0000025)73:0.00271627,(((YP_010186790.1__XX__Congea_tomentosa:0.00000253,QVL24455.1__XX__Congea_tomentosa:0.00000253)100:0.00372117,QVL26895.1__XX__Sphenodesme_mollis:0.00776506)100:0.00464878,(((QRG00597.1__XX__Vitex_negundo_var__heterophylla:0.00000253,YP_010156799.1__XX__Vitex_negundo:0.00000253)100:0.00074308,(((QVL27330.1__XX__Vitex_tripinnata:0,QOD40908.1__XX__Vitex_rotundifolia:0):0,YP_009943134.1__XX__Vitex_rotundifolia:0):0.00000253,QVL27156.1__XX__Vitex_negundo_var__cannabifolia:0.00000253)97:0.00000253)100:0.00379102,(QVL27417.1__XX__Vitex_yunnanensis:0.00300912,(QVL27243.1__XX__Vitex_quinata:0.00148056,QVL27069.1__XX__Vitex_glabrata:0.00452386)100:0.00150845)99:0.00069456)100:0.00695261)81:0.00300306)23:0.00000253,((((((((YP_010188064.1__XX__Callicarpa_rubella:0.00000253,QZJ46012.1__XX__Callicarpa_rubella:0.00000253)98:0.00000253,((UDH58542.1__XX__Callicarpa_cathayana:0.00000253,UDH58455.1__XX__Callicarpa_rubella:0.00000253)99:0.00000253,((YP_010045394.1__XX__Callicarpa_bodinieri:0,QGS64913.1__XX__Callicarpa_nudiflora:0):0.00000253,QPF99381.1__XX__Callicarpa_bodinieri:0.00000253)100:0.00074545)100:0.00074296)100:0.00074328,((YP_009990167.1__XX__Callicarpa_formosana:0,QNN01782.1__XX__Callicarpa_formosana:0):0.00000253,QPF99299.1__XX__Callicarpa_longifolia_var__floccosa:0.00000253)100:0.00449515)34:0.00000253,(((YP_010186001.1__XX__Callicarpa_macrophylla:0,QVL23493.1__XX__Callicarpa_macrophylla:0):0,QUV75033.1__XX__Callicarpa_integerrima_var__chinensis:0):0.00000253,QZH79236.1__XX__Callicarpa_macrophylla:0.00000253)37:0.00000253)20:0.00000253,(UDH58629.1__XX__Callicarpa_kochiana:0.00000253,QQJ94295.1__XX__Callicarpa_formosana:0.00000253)100:0.000743)42:0.00000253,((((YP_010186088.1__XX__Callicarpa_peichieniana:0,QVL23580.1__XX__Callicarpa_peichieniana:0):0,QVL23406.1__XX__Callicarpa_brevipes:0):0.00000253,YP_010185914.1__XX__Callicarpa_brevipes:0.00000253)99:0.00000253,QTA72387.1__XX__Callicarpa_siongsaiensis:0.00074225)100:0.00298488)100:0.00377591,((YP_010185827.1__XX__Callicarpa_arborea:0.00000253,QVL23319.1__XX__Callicarpa_arborea:0.00000253)100:0.00299398,(YP_009987612.1__XX__Callicarpa_americana:0.00000253,QJT43237.1__XX__Callicarpa_americana:0.00000253)100:0.00074458)96:0.00000253)100:0.00489274,((YP_010187050.1__XX__Dicrastylis_parvifolia:0.00000253,QVL24715.1__XX__Dicrastylis_parvifolia:0.00000253)100:0.00711246,(YP_010186964.1__XX__Dasymalla_teckiana:0.00000253,QVL24629.1__XX__Dasymalla_teckiana:0.00000253)100:0.01225916)100:0.00385017)66:0.00117299)18:0.00000253,(QVL26460.1__XX__Premna_szemaoensis:0.00374345,(QVL26368.1__XX__Premna_vietnamensis:0.00148672,(YP_009117229.1__XX__Premna_microphylla:0.00000253,AJE28382.1__XX__Premna_microphylla:0.00000253)100:0.00299983)95:0.00000253)100:0.01297281)8:0.00000203,((QVL25411.1__XX__Gmelina_philippensis:0.00074155,QVL25237.1__XX__Gmelina_arborea:0.00000294)100:0.00607648,((QVL25324.1__XX__Gmelina_hainanensis:0,QOK35855.1__XX__Gmelina_hainanensis:0):0.00000253,YP_010020915.1__XX__Gmelina_hainanensis:0.00000253)100:0.00071983)100:0.0100343)11:0.00131705)47:0.00200178,((QVL26542.1__XX__Rotheca_serrata:0.00000253,QJQ73951.1__XX__Rotheca_serrata:0.00000253)100:0.00223194,QTG40445.1__XX__Rotheca_myricoides:0.00000253)100:0.0112565)99:0.00521139,QVL26194.1__XX__Mimulus_sp__FZ_____:0.00842385)32:0.00082005,(((((((((((((YP_010207417.1__XX__Strobilanthes_medahinnensis:0.00000253,UAY85715.1__XX__Strobilanthes_medahinnensis:0.00000253)98:0.00000253,QTX94892.1__XX__Strobilanthes_crispa:0.00681315)75:0.0007429,(QKY60597.1__XX__Strobilanthes_bantonensis:0.00223196,(YP_009478633.1__XX__Strobilanthes_cusia:0.00000253,AVP50354.1__XX__Strobilanthes_cusia:0.00000253)100:0.00074474)100:0.00074312)40:0.00000253,QTT78301.1__XX__Strobilanthes_biocullata:0.00000253)40:0.00000253,QTG40081.1__XX__Strobilanthes_tonkinensis:0.00074208)100:0.00761508,(YP_009532538.1__XX__Echinacanthus_attenuatus:0.00000253,AYA72998.1__XX__Echinacanthus_attenuatus:0.00000253)100:0.00223516)100:0.00612571,(QTT58214.1__XX__Ruellia_brittoniana:0.00382937,AJS14429.1__XX__Ruellia_breedlovei:0.00296668)100:0.0061786)100:0.00345771,((YP_009527417.1__XX__Echinacanthus_longzhouensis:0.00000253,AYA72912.1__XX__Echinacanthus_longzhouensis:0.00000253)100:0.0014851,((YP_009532451.1__XX__Echinacanthus_longipes:0.00000253,AYA72824.1__XX__Echinacanthus_longipes:0.00000253)94:0.00000253,(ASV47973.1__XX__Echinacanthus_lofouensis:0.00000253,YP_009428086.1__XX__Echinacanthus_lofouensis:0.00000253)100:0.00074172)98:0.00000253)100:0.00824729)100:0.01189048,(((YP_010176047.1__XX__Pseuderanthemum_haikangense:0.00000253,QSQ71181.1__XX__Pseuderanthemum_haikangense:0.00000253)100:0.00536394,(YP_009628169.1__XX__Clinacanthus_nutans:0.00000253,QBO26899.1__XX__Clinacanthus_nutans:0.00000253)100:0.00602114)87:0.00065018,((((YP_010122019.1__XX__Peristrophe_japonica:0.00000253,QRF92903.1__XX__Peristrophe_japonica:0.00000253)100:0.00420878,((((QHB74856.1__XX__Dicliptera_mucronata:0,QHB74598.1__XX__Dicliptera_peruviana:0):0,QHB74512.1__XX__Dicliptera_acuminata:0):0,QHB74684.1__XX__Dicliptera_montana:0):0.00000253,QHB74770.1__XX__Dicliptera_ruiziana:0.00000253)100:0.00103987)100:0.00535157,(YP_009700188.1__XX__Justicia_flava:0.00000253,QEP94739.1__XX__Justicia_flava:0.00000253)100:0.00352983)100:0.00684327,((QTJ26349.1__XX__Justicia_ventricosa:0.0009711,(QEX96151.1__XX__Rungia_pectinata:0.01327877,(YP_009689940.1__XX__Justicia_leptostachya:0.00000253,QEG53965.2__XX__Justicia_leptostachya:0.00000253)100:0.00355116)100:0.00300413)82:0.000788,(YP_009776744.1__XX__Justicia_adhatoda:0.00000253,QJA27230.1__XX__Justicia_adhatoda:0.00000253)100:0.00274598)75:0.00072627)88:0.0025214)100:0.01102381)73:0.0012494,((QID90569.1__XX__Barleria_prionitis:0.00000253,YP_009826389.1__XX__Barleria_prionitis:0.00000253)100:0.014792,(AGT79854.1__XX__Andrographis_paniculata:0.00000253,YP_008592496.1__XX__Andrographis_paniculata:0.00000253)100:0.01708179)100:0.00272755)100:0.00580551,(((((QYB20539.1__XX__Acanthus_ilicifolius:0,QPG86509.1__XX__Acanthus_ilicifolius:0):0,QJW33656.1__XX__Acanthus_ebracteatus:0):0.00000253,YP_010046304.1__XX__Acanthus_ilicifolius:0.00000253)100:0.00613102,(YP_009742449.1__XX__Blepharis_ciliaris:0.00000253,QID90658.1__XX__Blepharis_ciliaris:0.00000253)100:0.0090927)100:0.01061503,(YP_009573063.1__XX__Aphelandra_knappiae:0.00000253,QBF44042.1__XX__Aphelandra_knappiae:0.00000253)100:0.009792)100:0.01025798)100:0.00191467,(QZF76563.1__XX__Thunbergia_erecta:0.01599732,(((QUT13135.1__XX__Avicennia_marina:0,QGX43549.1__XX__Avicennia_marina:0):0,QIZ11437.1__XX__Avicennia_marina:0):0.00000253,YP_009772868.1__XX__Avicennia_marina:0.00000253)100:0.01742156)100:0.00180309)100:0.00444648,((((QYJ08909.1__XX__Torenia_fordii:0,QQY84585.1__XX__Torenia_fournieri:0):0,QQW49720.1__XX__Torenia_fournieri:0):0.00000253,YP_010118159.1__XX__Torenia_fournieri:0.00000253)100:0.00224191,((YP_009713822.1__XX__Torenia_benthamiana:0.00000253,QGJ04156.1__XX__Torenia_benthamiana:0.00000253)99:0.00000253,(YP_009713735.1__XX__Torenia_concolor:0.00000253,QGJ04069.1__XX__Torenia_concolor:0.00000253)100:0.00074277)64:0.00000291)100:0.02214561)56:0.00153341)31:0.00144782,((((((((UEQ12933.1__XX__Buddleja_lindleyana:0.00300275,UDN44190.1__XX__Buddleja_officinalis:0.00074145)98:0.00000253,((YP_010157054.1__XX__Buddleja_alternifolia:0,QKO00337.1__XX__Buddleja_alternifolia:0):0.00000253,QRG00851.1__XX__Buddleja_alternifolia:0.00000253)100:0.00223487)100:0.00149471,((((YP_009652838.1__XX__Buddleja_sessilifolia:0,QCG69663.1__XX__Buddleja_sessilifolia:0):0,QCG69574.1__XX__Buddleja_sessilifolia:0):0.00000253,QCG69751.1__XX__Buddleja_sessilifolia:0.00000253)100:0.00074337,((YP_009652750.1__XX__Buddleja_colvilei:0,QCG69398.1__XX__Buddleja_colvilei:0):0.00000253,QCG69486.1__XX__Buddleja_colvilei:0.00000253)100:0.00150622)100:0.00074712)100:0.00226622,(((((((((YP_010160235.1__XX__Scrophularia_cephalantha:0,YP_009309633.1__XX__Scrophularia_buergeriana:0):0,AKM21693.1__XX__Scrophularia_buergeriana:0):0,QOU10921.1__XX__Scrophularia_ningpoensis:0):0,QRH17250.1__XX__Scrophularia_cephalantha:0):0.00000253,YP_010029485.1__XX__Scrophularia_ningpoensis:0.00000253)100:0.00074664,((AKM21780.1__XX__Scrophularia_takesimensis:0,YP_009115903.1__XX__Scrophularia_takesimensis:0):0.00000253,AJD00732.1__XX__Scrophularia_takesimensis:0.00000253)100:0.00223608)100:0.00074336,(YP_009459707.1__XX__Scrophularia_henryi:0.00000253,AUT13353.1__XX__Scrophularia_henryi:0.00000253)100:0.00074471)93:0.00072878,((YP_009459620.1__XX__Scrophularia_dentata:0,ALJ01909.1__XX__Scrophularia_dentata:0):0.00000253,AUT13266.1__XX__Scrophularia_dentata:0.00000253)100:0.00376547)100:0.00843119,((((YP_010023229.1__XX__Verbascum_thapsus:0,AKZ23430.1__XX__Verbascum_thapsus:0):0.00000253,QOP62395.1__XX__Verbascum_thapsus:0.00000253)100:0.00149118,(YP_009938622.1__XX__Verbascum_phoeniceum:0.00000253,QNV46856.1__XX__Verbascum_phoeniceum:0.00000253)100:0.00225851)99:0.00074051,(YP_009947142.1__XX__Verbascum_chinense:0.00000253,QOH91542.1__XX__Verbascum_chinense:0.00000253)99:0.00000253)100:0.00361791)100:0.00322052)100:0.0037901,((((((((((((YP_010190834.1__XX__Veronica_eriogyne:0.00000253,QZK26215.1__XX__Veronica_eriogyne:0.00000253)100:0.00145198,(YP_009305557.1__XX__Veronica_persica:0.00000253,ANA57630.1__XX__Veronica_persica:0.00000253)100:0.01228098)100:0.00390673,(QUE26703.1__XX__Veronica_undulata:0.00074267,AKZ23433.1__XX__Veronica_americana:0.00000253)100:0.01077376)100:0.00080817,(((QYL70776.1__XX__Veronica_nakaiana:0,ANA57542.1__XX__Veronica_nakaiana:0):0.00000253,YP_009294871.1__XX__Veronica_nakaiana:0.00000253)100:0.00074663,QST19651.1__XX__Veronica_ovata_subsp__kiusiana:0.0007434)100:0.00132603)100:0.00599597,(YP_010147048.1__XX__Neopicrorhiza_scrophulariiflora:0.00000253,QQP21560.1__XX__Neopicrorhiza_scrophulariiflora:0.00000253)100:0.00153188)100:0.00754485,(((YP_010146419.1__XX__Lagotis_brevituba:0.00000253,QQO99352.1__XX__Lagotis_brevituba:0.00000253)100:0.00074886,(YP_010142519.1__XX__Lagotis_yunnanensis:0.00000253,QQL02690.1__XX__Lagotis_yunnanensis:0.00000253)100:0.00147871)100:0.01166462,((YP_010138650.1__XX__Veronicastrum_axillare:0.00000253,QQH14595.1__XX__Veronicastrum_axillare:0.00000253)100:0.00678701,(YP_009305643.1__XX__Veronicastrum_sibiricum:0.00000253,ANA57716.1__XX__Veronicastrum_sibiricum:0.00000253)100:0.00076604)100:0.00147839)100:0.00278954)100:0.00239624,(((((((((UCS08976.1__XX__Plantago_asiatica:0.00000253,((QWL16518.1__XX__Plantago_rugelii:0.0022292,((((QWL16236.1__XX__Plantago_depressa:0,QAX91576.1__XX__Plantago_depressa:0):0,YP_009564215.1__XX__Plantago_depressa:0):0.00000253,QTZ18886.1__XX__Plantago_sp__JP_____:0.00000253)100:0.00074058,(YP_009756979.1__XX__Plantago_fengdouensis:0.00000253,QIM15006.1__XX__Plantago_fengdouensis:0.00000253)100:0.00148288)91:0.00000253)100:0.00222653,(YP_009183087.1__XX__Plantago_media:0.00000253,ALJ78353.1__XX__Plantago_media:0.00000253)100:0.00372566)98:0.00000253)100:0.00074063,QWL16424.1__XX__Plantago_rigida:0.00000253)99:0.00000253,QWL16141.1__XX__Plantago_australis:0.00454344)100:0.00159282,(QWL16612.1__XX__Plantago_tenuiflora:0.00435387,QWL16330.1__XX__Plantago_elongata:0.00161685)100:0.00225568)100:0.0029053,(((QWL16051.1__XX__Plantago_macrorhiza:0.00000253,QWL15871.1__XX__Plantago_coronopus:0.00000253)100:0.00390549,QWL15962.1__XX__Plantago_crassifolia:0.00365417)100:0.00370199,(QWL15782.1__XX__Plantago_alpina:0.00000253,(YP_009182997.1__XX__Plantago_maritima:0.00000253,ALJ78258.1__XX__Plantago_maritima:0.00000253)100:0.00148415)100:0.01294589)100:0.00419779)100:0.00303182,((((QWL17473.1__XX__Plantago_sericea:0.00158245,(QWL16963.1__XX__Plantago_aristata:0.00000253,AKZ23434.1__XX__Plantago_patagonica:0.00148869)100:0.0021687)100:0.00059656,QWL17048.1__XX__Plantago_brasiliensis:0.0038935)100:0.0133318,(QWL16877.1__XX__Plantago_indica:0.00000253,QWL16706.1__XX__Plantago_afra:0.00000253)100:0.01086731)100:0.00222404,((((((QWL17388.1__XX__Plantago_ovata:0,YP_009572951.1__XX__Plantago_ovata:0):0,QBE89822.1__XX__Plantago_ovata:0):0.00000253,QCP70939.1__XX__Plantago_ovata:0.00000253)100:0.00603178,QWL16792.1__XX__Plantago_amplexicaulis:0.00223824)100:0.0015129,((QWL17303.1__XX__Plantago_lanceolata:0.00222722,((QWL17218.1__XX__Plantago_lagopus:0,QBE89736.1__XX__Plantago_lagopus:0):0.00000253,YP_009572867.1__XX__Plantago_lagopus:0.00000253)100:0.00151789)100:0.00835991,QWL17133.1__XX__Plantago_atrata:0.00766858)100:0.00459901)100:0.00459767,QWL15697.1__XX__Plantago_nubicola:0.00297791)100:0.00146398)100:0.0052895)100:0.00229527,QWL15620.1__XX__Littorella_uniflora:0.00836449)100:0.00379893,(QWL15538.1__XX__Aragoa_cleefii:0.00000253,QWL15453.1__XX__Aragoa_abietina:0.00000253)100:0.0083901)100:0.01035851,((YP_009365668.1__XX__Digitalis_lanata:0.00000253,ARJ61182.1__XX__Digitalis_lanata:0.00000253)100:0.00243598,((CAA58694.1__XX__Melampyrum_pratense:0.00074504,CAA58693.1__XX__Digitalis_purpurea:0.00074651)100:0.00070149,CAA58691.1__XX__Lathraea_clandestina:0.02199716)86:0.01147967)73:0.00618514)73:0.00147017)73:0.00079291,((YP_009722423.1__XX__Hemiphragma_heterophyllum:0,QGN73561.1__XX__Hemiphragma_heterophyllum:0):0.00000253,QGN73647.1__XX__Hemiphragma_heterophyllum:0.00000253)100:0.00889582)73:0.00319876,(QUO99485.1__XX__Callitriche_palustris:0.02066619,(((YP_010041031.1__XX__Hippuris_vulgaris:0,QOZ41964.1__XX__Hippuris_vulgaris:0):0.00000253,QSV37638.1__XX__Hippuris_vulgaris:0.00000253)100:0.00000213,QSV37550.1__XX__Hippuris_vulgaris:0.00223192)100:0.01319697)100:0.00712726)73:0.00162749,(QWL15368.1__XX__Antirrhinum_majus:0.00000253,ADD29851.1__XX__Antirrhinum_majus:0.00000253)100:0.01475483)73:0.00359832,(AKZ23429.1__XX__Penstemon_gracilis:0.00148464,AKZ23428.1__XX__Penstemon_angustifolius:0.00000253)100:0.01259899)73:0.00416362,(AEO92714.1__XX__Sesamum_indicum:0.00000253,YP_004935674.1__XX__Sesamum_indicum:0.00000253)100:0.01147934)28:0.00155216)21:0.00000253,(((((((((((YP_010211191.1__XX__Paraboea_filipes:0.00000253,UBD09075.1__XX__Paraboea_filipes:0.00000253)100:0.00074191,(YP_010210408.1__XX__Paraboea_guilinensis:0.00000253,UBD08292.1__XX__Paraboea_guilinensis:0.00000253)100:0.00148401)100:0.00074079,((((YP_010211104.1__XX__Paraboea_peltifolia:0.00000253,UBD08988.1__XX__Paraboea_peltifolia:0.00000253)100:0.00148957,(YP_010210669.1__XX__Paraboea_clavisepala:0.00000253,UBD08553.1__XX__Paraboea_clavisepala:0.00000253)100:0.00148778)100:0.00073891,(YP_010210843.1__XX__Paraboea_dictyoneura:0.00000253,UBD08727.1__XX__Paraboea_dictyoneura:0.00000253)100:0.00073939)94:0.00000253,(YP_010210321.1__XX__Paraboea_dolomitica:0.00000253,UBD08205.1__XX__Paraboea_dolomitica:0.00000253)95:0.00000253)100:0.00074124)100:0.00300124,(((YP_010211017.1__XX__Paraboea_martinii:0.00000253,UBD08901.1__XX__Paraboea_martinii:0.00000253)100:0.00222667,(YP_010210495.1__XX__Paraboea_swinhoei:0.00000253,UBD08379.1__XX__Paraboea_swinhoei:0.00000253)100:0.00602964)97:0.00000253,(((YP_010210930.1__XX__Paraboea_rufescens:0.00000253,UBD08814.1__XX__Paraboea_rufescens:0.00000253)100:0.00449269,((YP_010210582.1__XX__Paraboea_sinensis:0.00000253,UBD08466.1__XX__Paraboea_sinensis:0.00000253)100:0.00375467,(YP_010210234.1__XX__Paraboea_wenshanensis:0.00000253,UBD08118.1__XX__Paraboea_wenshanensis:0.00000253)100:0.00071709)100:0.00152462)100:0.00147466,(YP_010210756.1__XX__Paraboea_glutinosa:0.00000253,UBD08640.1__XX__Paraboea_glutinosa:0.00000253)100:0.00297932)99:0.00000253)100:0.00072207)100:0.0045583,(YP_004940518.1__XX__Dorcoceras_hygrometricum:0.00000253,AEK53237.1__XX__Dorcoceras_hygrometricum:0.00000253)100:0.00915511)100:0.00072695,(((((UDU84634.1__XX__Briggsia_chienii:0.00148312,((YP_010175007.1__XX__Oreocharis_esquirolii:0.00000253,QSJ55989.1__XX__Oreocharis_esquirolii:0.00000253)100:0.00224077,(YP_010027279.1__XX__Oreocharis_cotinifolia:0.00000253,QOS04354.1__XX__Oreocharis_cotinifolia:0.00000253)100:0.00149318)100:0.00073495)78:0.00000253,QFQ33692.1__XX__Oreocharis_mileensis:0.00000253)100:0.00075083,(YP_010049004.1__XX__Hemiboea_ovalifolia:0.00000253,QPK77377.1__XX__Hemiboea_ovalifolia:0.00000253)100:0.00607428)100:0.00073554,((((((((QWY25643.1__XX__Primulina_tenuituba:0.00074193,(YP_009437476.1__XX__Primulina_eburnea:0.00000253,ATG27974.1__XX__Primulina_eburnea:0.00000253)100:0.00148541)96:0.00000253,ATV95900.1__XX__Primulina_eburnea:0.00525086)79:0.00074182,(YP_009445252.1__XX__Primulina_huaijiensis:0.00000253,ATV95987.1__XX__Primulina_huaijiensis:0.00000253)100:0.00148692)24:0.00000253,QOY46305.1__XX__Primulina_ophiopogoides:0.00000253)21:0.00000253,YP_010039811.1__XX__Primulina_ophiopogoides:0.00000253)22:0.00000253,((YP_009445339.1__XX__Primulina_linearifolia:0.00000253,ATV96074.1__XX__Primulina_linearifolia:0.00000253)99:0.00223295,(YP_009437564.1__XX__Primulina_liboensis:0.00000253,ATG28062.1__XX__Primulina_liboensis:0.00000253)100:0.00148718)38:0.00000253)30:0.00000253,ATG27886.1__XX__Primulina_brachytricha_var__magnibracteata:0.00448299)100:0.00150659,(YP_009687124.1__XX__Petrocodon_jingxiensis:0.00000253,QDW75872.1__XX__Petrocodon_jingxiensis:0.00000253)100:0.00526575)100:0.00148157)100:0.00000253,(YP_009364401.1__XX__Lysionotus_pauciflorus:0.00000253,ARF05910.1__XX__Lysionotus_pauciflorus:0.00000253)100:0.00449125)100:0.00302196)100:0.0015476,((QKG63297.1__XX__Streptocarpus_ionanthus_subsp__rupicola:0.00000253,(QKG63193.1__XX__Streptocarpus_ionanthus_subsp__velutinus:0.00000253,((QKG63105.1__XX__Streptocarpus_ionanthus_subsp__grandifolius:0,QKG62943.1__XX__Streptocarpus_ionanthus_subsp__grotei:0):0.00000253,QKG63034.1__XX__Streptocarpus_ionanthus_subsp__orbicularis:0.00000253)100:0.00074404)100:0.00074442)99:0.00000226,(YP_009469008.1__XX__Streptocarpus_teitensis:0.00000253,AVC55550.1__XX__Streptocarpus_teitensis:0.00000253)100:0.00074411)100:0.00838618)100:0.00313177,(YP_009317917.1__XX__Haberlea_rhodopensis:0.00000253,AOY41463.1__XX__Haberlea_rhodopensis:0.00000253)100:0.00675849)100:0.00210624,(YP_009940220.1__XX__Corallodiscus_flabellatus:0.00000253,QNZ89139.1__XX__Corallodiscus_flabellatus:0.00000253)100:0.01150736)100:0.00239935,(((YP_009946813.1__XX__Achimenes_erecta:0,QNU39732.1__XX__Achimenes_cettoana:0):0,QOE88351.1__XX__Achimenes_erecta:0):0.00000253,YP_009938448.1__XX__Achimenes_cettoana:0.00000253)100:0.00803905)100:0.00752148,(((QOD40529.1__XX__Phryma_leptostachya_subsp__asiatica:0,QCW08177.1__XX__Phryma_leptostachya_subsp__asiatica:0):0.00000253,YP_009651297.1__XX__Phryma_leptostachya_subsp__asiatica:0.00000253)100:0.00767624,(YP_009254223.1__XX__Erythranthe_lutea:0.00000253,ANC62923.1__XX__Erythranthe_lutea:0.00000253)100:0.00771318)95:0.00322723)30:0.00046146)24:0.00300048,(((((((((YP_010206199.1__XX__Pedicularis_shansiensis:0.00000253,UAX19386.1__XX__Pedicularis_shansiensis:0.00000253)100:0.00376555,((((QYC36656.1__XX__Pedicularis_cheilanthifolia:0.00452921,((QPP20786.1__XX__Pedicularis_alaschanica:0,QIJ99814.1__XX__Pedicularis_longiflora:0):0.00000253,YP_009751237.1__XX__Pedicularis_longiflora:0.00000253)100:0.00376431)100:0.00221161,(QYC36584.1__XX__Pedicularis_verticillata:0.00374482,(YP_009475684.1__XX__Pedicularis_hallaisanensis:0.00000253,AVK80119.1__XX__Pedicularis_hallaisanensis:0.00000253)100:0.00147519)100:0.00378372)99:0.00224428,((YP_010128871.1__XX__Pedicularis_dissecta:0.00000253,QPZ47924.1__XX__Pedicularis_dissecta:0.00000253)100:0.00075064,(YP_009734452.1__XX__Pedicularis_resupinata:0.00000253,QIK00073.1__XX__Pedicularis_resupinata:0.00000253)100:0.00751727)100:0.00148117)99:0.00000253,((QXL59380.1__XX__Pedicularis_oederi_var__sinensis:0.00074053,(YP_009751407.1__XX__Pedicularis_oederi:0.00000253,QIJ99984.1__XX__Pedicularis_oederi:0.00000253)99:0.00000253)100:0.00614595,(YP_009751322.1__XX__Pedicularis_muscicola:0.00000253,QIJ99899.1__XX__Pedicularis_muscicola:0.00000253)100:0.00615751)99:0.00062017)100:0.00226129)100:0.00050925,(YP_009239204.1__XX__Pedicularis_ishidoyana:0.00000253,AML80491.1__XX__Pedicularis_ishidoyana:0.00000253)100:0.00697483)100:0.0062661,((YP_010028795.1__XX__Phtheirospermum_japonicum:0.00000253,QOS49501.1__XX__Phtheirospermum_japonicum:0.00000253)100:0.00298731,(((YP_010028881.1__XX__Triphysaria_versicolor:0,ANX10177.1__XX__Triphysaria_versicolor:0):0.00000253,QOS49587.1__XX__Triphysaria_versicolor:0.00000253)100:0.00226098,(ANJ04280.1__XX__Castilleja_paramensis:0.00000253,YP_009316320.1__XX__Castilleja_paramensis:0.00000253)100:0.00072724)100:0.00682908)95:0.00000253)100:0.00382043,((YP_009731762.1__XX__Siphonostegia_chinensis:0.00000253,QHR84956.1__XX__Siphonostegia_chinensis:0.00000253)100:0.00288203,(YP_008964872.1__XX__Schwalbea_americana:0.00000253,CDJ38628.1__XX__Schwalbea_americana:0.00000253)100:0.01258559)100:0.00704454)86:0.00065305,(((((((UBR42983.1__XX__Melampyrum_roseum:0,QOS49415.1__XX__Melampyrum_roseum:0):0,QRV59948.1__XX__Melampyrum_koreanum:0):0,YP_010028716.1__XX__Melampyrum_roseum:0):0.00000253,YP_010166009.1__XX__Melampyrum_koreanum:0.00000253)100:0.00298817,ALX81363.1__XX__Melampyrum_nemorosum:0.00000253)100:0.01047419,ALX81355.1__XX__Rhinanthus_sp__Gaudeul___:0.01122713)58:0.00133433,((((((YP_009704804.1__XX__Euphrasia_regelii:0.00000253,QCZ36353.1__XX__Euphrasia_regelii:0.00000253)100:0.02198133,(AHH30449.1__XX__Neobartsia_inaequalis:0.00376678,ALX81354.1__XX__Bellardia_trixago:0.00374542)77:0.00226415)75:0.00000253,(((((ALX81376.1__XX__Odontites_vulgaris:0,ALX81345.1__XX__Odontites_litoralis:0):0,ALX81344.1__XX__Odontites_hispidulus:0):0.00000253,ALX81346.1__XX__Odontites_jaubertianus:0.00000253)100:0.00148641,(((ALX81350.1__XX__Odontites_corsicus:0,ALX81348.1__XX__Odontites_recordonii:0):0.00000253,ALX81349.1__XX__Odontites_hollianus:0.00000253)93:0.00000253,ALX81347.1__XX__Odontites_luteus:0.00074236)97:0.00000253)100:0.00374926,((ALX81366.1__XX__Odontites_viscosus:0.00074271,(ALX81362.1__XX__Odontites_maroccanus:0.00223616,(((ALX81361.1__XX__Odontites_bocconei:0.00074146,(((ALX81360.1__XX__Odontites_discolor:0,ALX81358.1__XX__Odontites_violaceus:0):0.00000253,ALX81359.1__XX__Odontites_lapiei:0.00000253)100:0.00074287,ALX81357.1__XX__Odontites_bolligeri:0.00000253)100:0.00074144)94:0.00000253,ALX81356.1__XX__Odontites_linkii:0.00074157)100:0.0007437,ALX81351.1__XX__Odontites_powellii:0.00148873)100:0.00149503)97:0.00000253)100:0.00074379,ALX81365.1__XX__Odontites_cebennensis:0.00149431)100:0.0015028)77:0.00074716)77:0.00075249,ALX81353.1__XX__Odontitella_virgata:0.00299311)100:0.00074158,ALX81364.1__XX__Odontites_glutinosus:0.00606266)100:0.00302478,ALX81352.1__XX__Bartsia_alpina:0.00073878)100:0.0026229)100:0.01435582)36:0.00000253,(((QIQ22857.1__XX__Cistanche_sinensis:0.02800947,((((((YP_009527480.1__XX__Aphyllon_fasciculatum:0,AYC21266.1__XX__Aphyllon_fasciculatum:0):0.00000253,AYE20253.1__XX__Aphyllon_fasciculatum:0.00000253)99:0.00000253,(AYE20252.1__XX__Aphyllon_fasciculatum:0.00000253,AYC21300.1__XX__Aphyllon_fasciculatum:0.00000253)100:0.00074369)100:0.00920771,((AYE20257.1__XX__Aphyllon_uniflorum_subsp__uniflorum:0.00312372,AYC21420.1__XX__Aphyllon_uniflorum_var__uniflorum:0.00062658)100:0.0079509,((AYE20256.1__XX__Aphyllon_purpureum:0.00074072,(AYE20254.1__XX__Aphyllon_purpureum:0.00000253,AYC21335.1__XX__Aphyllon_uniflorum_var__occidentale:0.00000253)90:0.00000253)98:0.00000253,AYE20255.1__XX__Aphyllon_purpureum:0.00074075)100:0.01144777)100:0.00274167)100:0.00491853,((AYC63734.1__XX__Aphyllon_epigalium_subsp__notocalifornicum:0.00300152,AYC63697.1__XX__Aphyllon_epigalium_subsp__epigalium:0.00301204)100:0.00320577,(AYC21489.1__XX__Aphyllon_fasciculatum:0.00000253,AYC21455.1__XX__Aphyllon_fasciculatum:0.00000253)100:0.00279536)100:0.01311447)100:0.01687207,((((((AYE20262.1__XX__Aphyllon_vallicola:0.00604018,AYE20249.1__XX__Aphyllon_robbinsii:0.00000253)100:0.00149028,(AYE20243.1__XX__Aphyllon_parishii_subsp__parishii:0.00148729,(((AYE20233.1__XX__Aphyllon_californicum_subsp__californicum:0,YP_009108392.1__XX__Aphyllon_californicum:0):0.00000253,CDH98496.1__XX__Aphyllon_californicum:0.00000253)98:0.00000253,AAC49722.1__XX__Aphyllon_corymbosum:0.00377132)100:0.0022333)96:0.00000253)100:0.00074255,((AYE20247.1__XX__Aphyllon_riparium:0.00074255,AYE20241.1__XX__Aphyllon_ludovicianum:0.00373668)63:0.00000253,AYE20235.1__XX__Aphyllon_chilense:0.00000253)58:0.00000253)100:0.00076329,AYE20229.1__XX__Aphyllon_tuberosum:0.00296745)100:0.00226128,((AYE20260.1__XX__Aphyllon_validum_subsp__howellii:0.00224413,AYE20245.1__XX__Aphyllon_pinorum:0.000735)100:0.00375346,(AYE20251.1__XX__Aphyllon_tarapacanum:0.00000253,(AYE20239.1__XX__Aphyllon_dugesii:0.00000253,AYE20237.1__XX__Aphyllon_cooperi:0.00074254)100:0.00298578)100:0.00151659)100:0.0007272)100:0.00148724,AYE20231.1__XX__Aphyllon_tuberosum:0.00226765)100:0.00755709)100:0.01628104)87:0.00309552,AYE20258.1__XX__Orobanche_hederae:0.06804449)82:0.0008589,(YP_009663958.1__XX__Brandisia_swinglei:0.00000253,QCW08004.1__XX__Brandisia_swinglei:0.00000253)100:0.00450539)82:0.00072659)38:0.00000281,(((QSX28401.1__XX__Centranthera_grandiflora:0.00624312,ANX10292.1__XX__Striga_hermonthica:0.01365857)97:0.00071025,(((AAY98036.1__XX__Harveya_capensis:0.00000253,(((((AAY90115.1__XX__Harveya_purpurea:0.00222818,AAY90107.1__XX__Harveya_pulchra:0.00148882)53:0.00000253,AAY90109.1__XX__Harveya_bolusii:0.00000253)52:0.00000253,AAY90111.1__XX__Harveya_squamosa:0.00074162)53:0.00000253,AAY90114.1__XX__Harveya_hyobanchoides:0.0022306)100:0.00074101,AAY90106.1__XX__Harveya_silvatica:0.00222962)75:0.00000253)70:0.00000253,AAY90110.1__XX__Harveya_speciosa:0.00074093)86:0.00000253,AAY90108.1__XX__Harveya_scarlatina:0.00074073)100:0.00457628)100:0.01142534,(YP_008815945.1__XX__Lindenbergia_philippensis:0.00000253,CDI43926.1__XX__Lindenbergia_philippensis:0.00000253)100:0.01061458)72:0.00233997)51:0.00297249,((((((((((YP_010187293.1__XX__Utricularia_tenuicaulis:0.00000253,QWZ47692.1__XX__Utricularia_tenuicaulis:0.00000253)100:0.0007393,(YP_009108506.1__XX__Utricularia_macrorhiza:0.00000253,CDL78744.1__XX__Utricularia_macrorhiza:0.00000253)100:0.00000264)100:0.00343706,AQS79792.1__XX__Utricularia_foliosa:0.00879388)100:0.00340546,(YP_008082589.1__XX__Utricularia_gibba:0.00000253,AGL61083.1__XX__Utricularia_gibba:0.00000253)100:0.00937668)100:0.01995549,(QGT34538.1__XX__Utricularia_amethystina:0.01383443,(QGT34451.1__XX__Utricularia_amethystina:0.00550921,QGT34364.1__XX__Utricularia_amethystina:0.00662506)100:0.00227889)100:0.00757013)100:0.00325973,(YP_009272478.1__XX__Utricularia_reniformis:0.00000253,AMN14328.1__XX__Utricularia_reniformis:0.00000253)100:0.00851705)100:0.00702866,((((YP_009466558.1__XX__Genlisea_tuberosa:0.00000253,AUN28613.1__XX__Genlisea_tuberosa:0.00000253)100:0.00148306,(YP_009466256.1__XX__Genlisea_aurea:0.00000253,AUN28311.1__XX__Genlisea_aurea:0.00000253)98:0.00000253)100:0.00298907,((((YP_009466482.1__XX__Genlisea_repens:0,AUN28462.1__XX__Genlisea_pygmaea:0):0,AUN28537.1__XX__Genlisea_repens:0):0.00000253,YP_009466407.1__XX__Genlisea_pygmaea:0.00000253)96:0.00000253,(YP_009466332.1__XX__Genlisea_filiformis:0.00000253,AUN28387.1__XX__Genlisea_filiformis:0.00000253)100:0.00074043)100:0.00149137)100:0.00696277,(YP_009108446.1__XX__Genlisea_margaretae:0.00000253,CDI44006.1__XX__Genlisea_margaretae:0.00000253)100:0.00989867)100:0.01698537)60:0.00148917,(YP_009466634.1__XX__Genlisea_violacea:0.00000253,AUN28689.1__XX__Genlisea_violacea:0.00000253)100:0.00645729)100:0.01046348,((YP_010121570.1__XX__Pinguicula_alpina:0.00000253,QRE78603.1__XX__Pinguicula_alpina:0.00000253)100:0.00193741,(YP_009002263.1__XX__Pinguicula_ehlersiae:0.00000253,CDL78819.1__XX__Pinguicula_ehlersiae:0.00000253)100:0.00485714)100:0.01434743)100:0.00700034,(((((((((((((((((((UED22363.1__XX__Rehmannia_glutinosa:0,YP_009344444.1__XX__Rehmannia_chingii:0):0,AQZ40494.1__XX__Rehmannia_glutinosa:0):0,QOS03023.1__XX__Rehmannia_glutinosa:0):0,QOC71814.1__XX__Rehmannia_glutinosa:0):0,QBF58551.1__XX__Rehmannia_glutinosa:0):0,QOS03375.1__XX__Rehmannia_glutinosa:0):0,QOS03287.1__XX__Rehmannia_glutinosa:0):0,QBF58463.1__XX__Rehmannia_glutinosa:0):0,QOS03111.1__XX__Rehmannia_glutinosa:0):0,QOS03463.1__XX__Rehmannia_glutinosa:0):0,YP_009354300.1__XX__Rehmannia_elata:0):0,APT42254.1__XX__Rehmannia_chingii:0):0,YP_009353950.1__XX__Rehmannia_glutinosa:0):0,QOS03199.1__XX__Rehmannia_glutinosa:0):0,AQZ40844.1__XX__Rehmannia_elata:0):0.00000253,QOV02541.1__XX__Rehmannia_glutinosa:0.00000253)95:0.00000253,(((YP_009354125.1__XX__Rehmannia_solanifolia:0,AQZ40669.1__XX__Rehmannia_solanifolia:0):0,AQZ40582.1__XX__Rehmannia_henryi:0):0.00000253,YP_009354038.1__XX__Rehmannia_henryi:0.00000253)100:0.00148451)99:0.00000253,(QOV02629.1__XX__Rehmannia_chingii:0.00074377,(YP_009354213.1__XX__Rehmannia_piasezkii:0.00000253,AQZ40757.1__XX__Rehmannia_piasezkii:0.00000253)99:0.00000253)100:0.00148884)100:0.00310157,(QRK24748.1__XX__Triaenophora_shennongjiaensis:0.00074149,(YP_009533238.1__XX__Triaenophora_shennongjiaensis:0.00000253,AYH51454.1__XX__Triaenophora_shennongjiaensis:0.00000253)99:0.00000253)100:0.00994012)94:0.00297751)71:0.00000253)36:0.00074529,((((YP_010187969.1__XX__Mazus_omeiensis:0.00000253,QZJ45896.1__XX__Mazus_omeiensis:0.00000253)100:0.00225401,(((((YP_010130555.1__XX__Mazus_xiuningensis:0,QPZ51370.1__XX__Mazus_miquelii:0):0,QPZ51627.1__XX__Mazus_xiuningensis:0):0.00000253,YP_010130469.1__XX__Mazus_miquelii:0.00000253)100:0.00223883,QPZ51459.1__XX__Mazus_sp__JY_____:0.0007448)99:0.00000253,((((QPZ51541.1__XX__Mazus_pumilus:0,QCW08090.1__XX__Mazus_pumilus:0):0,AWK29644.1__XX__Mazus_pumilus:0):0.00000253,YP_009643661.1__XX__Mazus_pumilus:0.00000253)99:0.00000253,QOD40993.1__XX__Mazus_pumilus:0.00074425)100:0.00074404)100:0.00455238)100:0.00599688,((YP_010130296.1__XX__Dodartia_orientalis:0.00000253,QPZ51199.1__XX__Dodartia_orientalis:0.00000253)100:0.00434688,((YP_009479533.1__XX__Lancea_hirsuta:0.00000253,AVV32155.1__XX__Lancea_hirsuta:0.00000253)100:0.00074602,(YP_009484032.1__XX__Lancea_tibetica:0.00000253,ATN95877.1__XX__Lancea_tibetica:0.00000253)99:0.00000253)100:0.00321868)100:0.00383898)100:0.00324607,(YP_010130382.1__XX__Puchiumazus_lanceifolius:0.00000253,QPZ51284.1__XX__Puchiumazus_lanceifolius:0.00000253)100:0.00224096)93:0.005315)1:0.00000253,(((((((((QVG61229.1__XX__Geum_rupestre_var__rupestre:0,AKM21520.1__XX__Paulownia_coreana:0):0,YP_009309546.1__XX__Paulownia_tomentosa:0):0,QEP51234.1__XX__Paulownia_fargesii:0):0,YP_009707442.1__XX__Paulownia_fargesii:0):0,YP_009309459.1__XX__Paulownia_coreana:0):0,AKM21607.1__XX__Paulownia_tomentosa:0):0.00000253,QIE11643.1__XX__Paulownia_kawakamii:0.00000253)95:0.00000253,((((((YP_009707616.1__XX__Paulownia_kawakamii:0,QEP51060.1__XX__Paulownia_catalpifolia:0):0,YP_009707181.1__XX__Paulownia_taiwaniana:0):0,QEP51495.1__XX__Paulownia_tomentosa:0):0,QEP50973.1__XX__Paulownia_taiwaniana:0):0,QEP51408.1__XX__Paulownia_kawakamii:0):0.00000253,YP_009707268.1__XX__Paulownia_catalpifolia:0.00000253)100:0.00074423)63:0.00000253,((((((((((QNT10555.1__XX__Paulownia_elongata:0,YP_009707355.1__XX__Paulownia_elongata:0):0,YP_009707529.1__XX__Paulownia_fortunei:0):0,QIE11729.1__XX__Paulownia_fargesii:0):0,QIE11471.1__XX__Paulownia_elongata:0):0,QIE11815.1__XX__Paulownia_fortunei:0):0,QEP50886.1__XX__Paulownia_sp___albiphloea_:0):0,QEP51321.1__XX__Paulownia_fortunei:0):0,QEP51147.1__XX__Paulownia_elongata:0):0,QIE11557.1__XX__Paulownia_taiwaniana:0):0.00000253,QIE11901.1__XX__Paulownia_catalpifolia:0.00000253)100:0.00073996)100:0.00298205)16:0.0014884)3:0.00000253,(((((((((QTI82689.1__XX__Myoporum_bontioides:0,QOC69936.1__XX__Eremophila_gibbifolia:0):0,YP_009940970.1__XX__Eremophila_gibbifolia:0):0,QOC70022.1__XX__Myoporum_laetum:0):0.00000253,YP_009941056.1__XX__Myoporum_laetum:0.00000253)99:0.00000253,(YP_009941142.1__XX__Myoporum_bontioides:0.00000253,QOC70108.1__XX__Myoporum_bontioides:0.00000253)100:0.00074201)100:0.00148588,(YP_009940882.1__XX__Leucophyllum_frutescens:0.00000253,QOC69763.1__XX__Leucophyllum_frutescens:0.00000253)100:0.01074545)75:0.00000253,((YP_009941314.1__XX__Eremophila_oppositifolia:0.00000253,QOC70366.1__XX__Eremophila_oppositifolia:0.00000253)97:0.00000253,((YP_009941229.1__XX__Diocirea_violacea:0,QOC70194.1__XX__Calamphoreus_inflatus:0):0.00000253,QOC70280.1__XX__Diocirea_violacea:0.00000253)100:0.00074106)100:0.00148911)77:0.00074653,((YP_009940794.1__XX__Bontia_daphnoides:0.00000253,QOC69675.1__XX__Bontia_daphnoides:0.00000253)100:0.00148921,QOC69850.1__XX__Glycocystis_beckeri:0.00000253)98:0.00000253)99:0.01649848,(YP_009664045.1__XX__Wightia_speciosissima:0.00000253,QCW08262.1__XX__Wightia_speciosissima:0.00000253)100:0.00457755)58:0.00141381)9:0.0014887,((((((UEQ12308.1__XX__Campsis_grandiflora:0.00449132,((YP_009477393.1__XX__Tecomaria_capensis:0.00000253,AVM81924.1__XX__Tecomaria_capensis:0.00000253)100:0.00148759,AVM82700.1__XX__Podranea_ricasoliana:0.0022224)97:0.00301361)53:0.0014873,((((((((YP_009662820.1__XX__Amphilophium_steyermarkii:0,QBA68860.1__XX__Amphilophium_steyermarkii:0):0.00000253,QCU48342.1__XX__Amphilophium_steyermarkii:0.00000253)100:0.00148395,QBA68847.1__XX__Amphilophium_granulosum:0.00000253)59:0.00074046,(((((YP_009661275.1__XX__Amphilophium_cuneifolium:0,QBA68838.1__XX__Amphilophium_cuneifolium:0):0.00000253,QCT82527.1__XX__Amphilophium_cuneifolium:0.00000253)100:0.00135014,((YP_009661188.1__XX__Amphilophium_chocoense:0,QBA68835.1__XX__Amphilophium_chocoense:0):0.00000253,QCT82440.1__XX__Amphilophium_chocoense:0.00000253)100:0.00163082)47:0.00000203,AVM84646.1__XX__Sampaiella_trichoclada:0.00437358)37:0.00088445,(((QBA68851.1__XX__Amphilophium_nunezii:0.00074044,QBA68829.1__XX__Amphilophium_aschersonii:0.00148124)100:0.00081366,QBA68845.1__XX__Amphilophium_glaziovii:0.00215403)100:0.00149069,QBA68844.1__XX__Amphilophium_frutescens:0.00081311)100:0.00292928)20:0.00074392)18:0.00000253,((((((((YP_009662723.1__XX__Amphilophium_carolinae:0,QBA68834.1__XX__Amphilophium_carolinae:0):0.00000253,QCU48245.1__XX__Amphilophium_carolinae:0.00000253)100:0.00149223,((YP_009662626.1__XX__Amphilophium_dolichoides:0,QBA68840.1__XX__Amphilophium_dolichoides:0):0.00000253,QCU48148.1__XX__Amphilophium_dolichoides:0.00000253)100:0.00074064)100:0.00112259,QBA68837.1__XX__Amphilophium_crucigerum:0.00261225)82:0.00074169,AVM82786.1__XX__Pyrostegia_venusta:0.00261822)74:0.00111143,AVM82615.1__XX__Cuspidaria_floribunda:0.00224427)22:0.00000253,((((YP_009662539.1__XX__Amphilophium_lactiflorum:0,QBA68848.1__XX__Amphilophium_lactiflorum:0):0.00000253,QCU48061.1__XX__Amphilophium_lactiflorum:0.00000253)100:0.00074513,((YP_009660757.1__XX__Amphilophium_gnaphalanthum:0,QBA68846.1__XX__Amphilophium_gnaphalanthum:0):0.00000253,QCS40259.1__XX__Amphilophium_gnaphalanthum:0.00000253)100:0.00149962)99:0.00148073,(QBA68849.1__XX__Amphilophium_laxiflorum:0.00074228,QBA68833.1__XX__Amphilophium_buccinatorium:0.00000253)100:0.00300907)65:0.00000253)18:0.00149074,((((((((((YP_009661653.1__XX__Amphilophium_pilosum:0,QBA68853.1__XX__Amphilophium_paniculatum:0):0,QBA68857.1__XX__Amphilophium_pilosum:0):0,QCT82905.1__XX__Amphilophium_pilosum:0):0,QCT82808.1__XX__Amphilophium_paniculatum:0):0.00000253,YP_009661556.1__XX__Amphilophium_paniculatum:0.00000253)85:0.00000253,((((YP_009661459.1__XX__Amphilophium_ecuadorense:0,QBA68842.1__XX__Amphilophium_ecuadorense:0):0.00000253,QCT82711.1__XX__Amphilophium_ecuadorense:0.00000253)98:0.00000253,QBA68831.1__XX__Amphilophium_blanchetii:0.00148423)81:0.0007402,QBA68854.1__XX__Amphilophium_pannosum:0.0007399)47:0.00000253)50:0.00000253,QBA68859.1__XX__Amphilophium_sandwithii:0.00074021)79:0.00073991,QBA68856.1__XX__Amphilophium_perbracteatum:0.00000253)100:0.00303442,((YP_009661362.1__XX__Amphilophium_dusenianum:0,QBA68841.1__XX__Amphilophium_dusenianum:0):0.00000253,QCT82614.1__XX__Amphilophium_dusenianum:0.00000253)100:0.0037388)54:0.00147591,(((QBA68850.1__XX__Amphilophium_magnoliifolium:0,QBA68836.1__XX__Amphilophium_cremersii:0):0,QBA68828.1__XX__Amphilophium_arenarium:0):0.00000253,QBA68843.1__XX__Amphilophium_elongatum:0.00000253)95:0.00000229)18:0.00000253,QBA68855.1__XX__Amphilophium_parkeri:0.00148229)12:0.00074723)16:0.00073865,((((((((YP_009661750.1__XX__Anemopaegma_prostratum:0,QBA68863.1__XX__Anemopaegma_prostratum:0):0.00000253,QCT83003.1__XX__Anemopaegma_prostratum:0.00000253)100:0.00297635,((((YP_009471155.1__XX__Anemopaegma_glaucum:0,AVF97190.1__XX__Anemopaegma_acutifolium:0):0,AVF97876.1__XX__Anemopaegma_glaucum:0):0,AVF97778.1__XX__Anemopaegma_glaucum:0):0.00000253,AVM82520.1__XX__Anemopaegma_arvense:0.00000253)99:0.00000253)58:0.00074436,((((YP_009470861.1__XX__Anemopaegma_arvense:0,AVF97386.1__XX__Anemopaegma_arvense:0):0,AVF97484.1__XX__Anemopaegma_arvense:0):0,AVF97092.1__XX__Anemopaegma_acutifolium:0):0.00000253,YP_009470665.1__XX__Anemopaegma_acutifolium:0.00000253)99:0.00000253)59:0.00148154,(((YP_009470959.1__XX__Anemopaegma_chamberlaynii:0,AVF97288.1__XX__Anemopaegma_album:0):0,AVF97582.1__XX__Anemopaegma_chamberlaynii:0):0.00000253,YP_009470763.1__XX__Anemopaegma_album:0.00000253)100:0.00073943)61:0.00000253,(YP_009471057.1__XX__Anemopaegma_foetidum:0.00000253,AVF97680.1__XX__Anemopaegma_foetidum:0.00000253)96:0.00000253)62:0.00073846,(QBA68862.1__XX__Bignonia_corymbosa:0.00150438,(YP_009471253.1__XX__Anemopaegma_oligoneuron:0.00000253,AVF97974.1__XX__Anemopaegma_oligoneuron:0.00000253)100:0.00372977)71:0.00148973)37:0.00000253,(AVM84559.1__XX__Fridericia_platyphylla:0.00222347,(ALB78266.1__XX__Tanaecium_tetragonolobum:0.00000253,YP_009166698.1__XX__Tanaecium_tetragonolobum:0.00000253)100:0.00672908)16:0.00000253)12:0.00000253)78:0.00190193,(YP_009477222.1__XX__Dolichandra_cynanchoides:0.00000253,AVM81754.1__XX__Dolichandra_cynanchoides:0.00000253)100:0.0048476)75:0.00074433,((((((((((((QBA68861.1__XX__Adenocalymma_salmoneum:0,ATY47900.1__XX__Adenocalymma_aurantiacum:0):0,YP_009446613.1__XX__Adenocalymma_aurantiacum:0):0.00000253,AVM84405.1__XX__Adenocalymma_ubatubense:0.00000253)96:0.00000253,((YP_009477137.1__XX__Adenocalymma_trifoliatum:0.00000253,AVM81669.1__XX__Adenocalymma_trifoliatum:0.00000253)100:0.0007386,(((YP_009476796.1__XX__Adenocalymma_acutissimum:0.00000253,AVM81328.1__XX__Adenocalymma_acutissimum:0.00000253)100:0.00073866,AVM82260.1__XX__Adenocalymma_macrophyllum:0.00149096)37:0.00000253,((AVM84720.1__XX__Adenocalymma_cauliflorum:0,ATY48239.1__XX__Adenocalymma_hatschbachii:0):0.00000253,YP_009446952.1__XX__Adenocalymma_hatschbachii:0.00000253)33:0.00000253)25:0.00000253)100:0.00073911)99:0.00000253,(((AVM83946.1__XX__Adenocalymma_hatschbachii:0.00074001,AVM83368.1__XX__Adenocalymma_coriaceum:0.00000253)100:0.00073467,AVM83197.1__XX__Adenocalymma_cinereum:0.0014933)100:0.0007484,AVM82433.1__XX__Adenocalymma_subsessilifolium:0.0022305)48:0.00074226)41:0.00073875,(AVM83864.1__XX__Adenocalymma_grandifolium:0.00297049,AVM82009.1__XX__Adenocalymma_acutissimum:0.00000253)60:0.00148082)21:0.00000253,(((((AVM84109.1__XX__Adenocalymma_paulistarum:0,ATY48069.1__XX__Adenocalymma_bracteatum:0):0,YP_009446782.1__XX__Adenocalymma_bracteatum:0):0,AVM83536.1__XX__Adenocalymma_dusenii:0):0.00000253,AVM83697.1__XX__Adenocalymma_gibbosum:0.00000253)26:0.00000253,(AVM83453.1__XX__Adenocalymma_dichilum:0.00222881,AVM82883.1__XX__Adenocalymma_ackermannii:0.00073907)34:0.00000253)9:0.00000253)51:0.00073838,((((YP_009476882.1__XX__Adenocalymma_divaricatum:0.00000253,AVM81414.1__XX__Adenocalymma_divaricatum:0.00000253)92:0.00000253,AVM83778.1__XX__Adenocalymma_gracielzae:0.00073883)97:0.00000253,AVM83115.1__XX__Adenocalymma_calcareum:0.00223959)100:0.00073741,AVM82346.1__XX__Adenocalymma_scabriusculum:0.00372166)100:0.00148504)96:0.00000253,(YP_009447206.1__XX__Adenocalymma_subspicatum:0.00000253,ATY48493.1__XX__Adenocalymma_subspicatum:0.00000253)100:0.00147983)58:0.00000253,AVM84344.1__XX__Adenocalymma_subincanum:0.00222354)86:0.00073884,(((((((((YP_009477049.1__XX__Adenocalymma_nodosum:0.00000253,AVM81586.1__XX__Adenocalymma_nodosum:0.00000253)98:0.00000253,(((AVM84190.1__XX__Adenocalymma_pubescens:0,ATY48409.1__XX__Adenocalymma_peregrinum:0):0.00000253,YP_009447123.1__XX__Adenocalymma_peregrinum:0.00000253)99:0.00000253,AVM83619.1__XX__Adenocalymma_flaviflorum:0.00073965)100:0.00074274)100:0.00074013,(YP_009446528.1__XX__Adenocalymma_allamandiflorum:0.00000253,ATY47815.1__XX__Adenocalymma_allamandiflorum:0.00000253)100:0.00074056)100:0.00045854,(YP_009446693.1__XX__Adenocalymma_biternatum:0.00000253,ATY47985.1__XX__Adenocalymma_biternatum:0.00000253)100:0.00103478)72:0.0007333,AVM82176.1__XX__Adenocalymma_juliae:0.00446518)72:0.00075282,(AVM84271.1__XX__Adenocalymma_schomburgkii:0.00000253,AVM83283.1__XX__Adenocalymma_cladotrichum:0.00297026)100:0.00178002)100:0.00198875,(YP_009477307.1__XX__Pleonotoma_albiflora:0.00000253,AVM81839.1__XX__Pleonotoma_albiflora:0.00000253)100:0.00301015)79:0.00070716,((YP_009447290.1__XX__Neojobertia_candolleana:0.00000253,ATY48577.1__XX__Neojobertia_candolleana:0.00000253)100:0.00148044,(YP_009446867.1__XX__Adenocalymma_cristicalyx:0.00000253,ATY48154.1__XX__Adenocalymma_cristicalyx:0.00000253)97:0.00000253)100:0.0007393)6:0.00000253,(((YP_009476946.1__XX__Adenocalymma_marginatum:0.00000253,AVM81501.1__XX__Adenocalymma_marginatum:0.00000253)100:0.00148498,AVM82094.1__XX__Adenocalymma_cymbalum:0.00223362)100:0.00073558,AVM83043.1__XX__Adenocalymma_apurense:0.00222737)28:0.00000253)14:0.00000253)46:0.00000253,(AVM84479.1__XX__Adenocalymma_validum:0.0022283,(YP_009447037.1__XX__Adenocalymma_pedunculatum:0.00000253,ATY48324.1__XX__Adenocalymma_pedunculatum:0.00000253)99:0.00000253)100:0.00450224)94:0.00106568)100:0.00339883)49:0.00000253,((QRR29666.1__XX__Tabebuia_nodosa:0.00223876,ALO62131.1__XX__Crescentia_cujete:0.00916692)99:0.00296537,(YP_009868467.1__XX__Oroxylum_indicum:0.00000253,QKG62856.1__XX__Oroxylum_indicum:0.00000253)100:0.00824441)79:0.00165283)32:0.00074065,(((((((((((((((((((UEE94266.1__XX__Catalpa_bungei:0,UEE93756.1__XX__Catalpa_fargesii_f__duclouxii:0):0,YP_010032178.1__XX__Catalpa_fargesii:0):0,QQQ89222.1__XX__Catalpa_bungei:0):0,YP_009948233.1__XX__Catalpa_bungei:0):0,QQW52170.1__XX__Catalpa_fargesii:0):0,UEE93671.1__XX__Catalpa_fargesii_f__duclouxii:0):0,QNN00562.1__XX__Catalpa_fargesii_f__duclouxii:0):0,QOW38182.1__XX__Catalpa_bungei:0):0,QOW07268.1__XX__Catalpa_fargesii:0):0,UEE93841.1__XX__Catalpa_fargesii_f__duclouxii:0):0,QOL10790.1__XX__Catalpa_bungei:0):0,UEE94096.1__XX__Catalpa_bungei:0):0,UEE94011.1__XX__Catalpa_fargesii:0):0,QOH97434.1__XX__Catalpa_bungei:0):0.00000253,UEE94181.1__XX__Catalpa_bungei:0.00000253)99:0.00000253,UEE93926.1__XX__Catalpa_fargesii:0.00073801)100:0.0007379,((((((((((((((UEE93586.1__XX__Catalpa_ovata:0,YP_009773036.1__XX__Catalpa_ovata:0):0,UEE93416.1__XX__Catalpa_bignonioides:0):0,UEE93161.1__XX__Catalpa_speciosa:0):0,QRC78016.1__XX__Catalpa_bungei:0):0,UEE93076.1__XX__Catalpa_speciosa:0):0,UEE93331.1__XX__Catalpa_bignonioides:0):0,UEE93246.1__XX__Catalpa_speciosa:0):0,QTA72756.1__XX__Catalpa_ovata:0):0,QJW33920.1__XX__Catalpa_speciosa:0):0,QIZ11583.1__XX__Catalpa_ovata:0):0,UEE92991.1__XX__Catalpa_speciosa:0):0,UEE92906.1__XX__Catalpa_bignonioides:0):0,UEE92821.1__XX__Catalpa_bignonioides:0):0.00000253,UEE93501.1__XX__Catalpa_ovata:0.00000253)97:0.00000253)99:0.00000253,(UEE92651.1__XX__Chilopsis_linearis:0.00000253,UEE92565.1__XX__Chilopsis_linearis:0.00000253)100:0.00371101)93:0.00224597,UEE92736.1__XX__Catalpa_purpurea:0.00000253)99:0.00372097)32:0.00000253,((((QUV77328.1__XX__Dolichandrone_spathacea:0,QPG86429.1__XX__Dolichandrone_spathacea:0):0.00000253,YP_010046215.1__XX__Dolichandrone_spathacea:0.00000253)100:0.00376498,QUV77241.1__XX__Markhamia_cauda_felina:0.00373618)100:0.0015098,(YP_009862881.1__XX__Spathodea_campanulata:0.00000253,QKD76256.1__XX__Spathodea_campanulata:0.00000253)100:0.00373146)100:0.00148567)42:0.00000253,(((QTD82238.1__XX__Incarvillea_younghusbandii:0.00136516,(YP_009925666.1__XX__Incarvillea_compacta:0.00000253,QNH82758.1__XX__Incarvillea_compacta:0.00000253)100:0.00383093)100:0.01529746,(YP_009729450.1__XX__Incarvillea_arguta:0.00000253,QHW07061.1__XX__Incarvillea_arguta:0.00000253)100:0.00101454)100:0.00375364,(YP_009946726.1__XX__Incarvillea_sinensis:0.00000253,QOE76718.1__XX__Incarvillea_sinensis:0.00000253)100:0.00991269)100:0.03380464)40:0.00148989)15:0.000744)27:0.00000253,(((YP_010174009.1__XX__Glandularia_tenera:0.00000253,QSJ54674.1__XX__Glandularia_tenera:0.00000253)100:0.00223734,(((YP_010118934.1__XX__Verbena_officinalis:0.00000253,QQY87161.1__XX__Verbena_officinalis:0.00000253)100:0.00074196,AKZ23432.1__XX__Verbena_hastata:0.00148645)57:0.00000253,((QSH89904.1__XX__Verbena_officinalis:0,QGV12451.1__XX__Verbena_hastata:0):0.00000253,QGV12452.1__XX__Verbena_stricta:0.00000253)94:0.00000253)67:0.00000253)100:0.01646115,((QID76416.1__XX__Lantana_camara:0.00074346,(YP_009722885.1__XX__Lippia_origanoides:0.00000253,QGN74787.1__XX__Lippia_origanoides:0.00000253)99:0.00000253)100:0.02039898,(ARJ61865.1__XX__Aloysia_citrodora:0.00000253,YP_009366263.1__XX__Aloysia_citrodora:0.00000253)100:0.00236851)100:0.00468731)100:0.00619549)100:0.00148647,(YP_010145109.1__XX__Jacaranda_mimosifolia:0.00000253,QQN90292.1__XX__Jacaranda_mimosifolia:0.00000253)100:0.00376971)100:0.00384452,(((((((((((((((((UFJ43880.1__XX__Fraxinus_chinensis:0,QDC21478.1__XX__Fraxinus_pennsylvanica:0):0,QDH07654.1__XX__Fraxinus_sp__OR_____:0):0,YP_009644110.1__XX__Fraxinus_latifolia:0):0,YP_009674006.1__XX__Fraxinus_pennsylvanica:0):0,QBS51866.1__XX__Fraxinus_latifolia:0):0.00000253,QCC72144.1__XX__Fraxinus_velutina:0.00000253)100:0.00074097,(YP_009644198.1__XX__Fraxinus_quadrangulata:0.00000253,QBS51954.1__XX__Fraxinus_quadrangulata:0.00000253)100:0.00074096)27:0.00000253,(AYQ95469.1__XX__Fraxinus_chiisanensis:0,AVA09404.1__XX__Fraxinus_chiisanensis:0):0.00000253)20:0.00000253,YP_009468615.1__XX__Fraxinus_chiisanensis:0.00000253)21:0.00000253,((((YP_009990733.1__XX__Fraxinus_hupehensis:0.00000253,QNN84034.1__XX__Fraxinus_hupehensis:0.00000253)100:0.00148654,(YP_009644286.1__XX__Fraxinus_xanthoxyloides:0.00000253,QBS52042.1__XX__Fraxinus_xanthoxyloides:0.00000253)87:0.00000253)95:0.00000253,((((((SPM02158.1__XX__Fraxinus_excelsior_subsp__excelsior:0,QBS49224.1__XX__Fraxinus_angustifolia:0):0.00000253,YP_009634216.1__XX__Fraxinus_angustifolia:0.00000253)100:0.00074385,(((QFK68960.1__XX__Phoebe_zhennan:0,YP_009476306.1__XX__Fraxinus_excelsior:0):0,AVM38796.1__XX__Fraxinus_excelsior:0):0.00000253,QCQ20610.1__XX__Phaseolus_vulgaris:0.00000253)100:0.00074361)36:0.00000253,(QCC71967.1__XX__Fraxinus_nigra:0.00000253,QCC71878.1__XX__Fraxinus_mandshurica:0.00000253)92:0.00000253)42:0.00000253,(YP_009575772.1__XX__Fraxinus_mandshurica:0.00000253,QBJ06763.1__XX__Fraxinus_mandshurica:0.00000253)100:0.00074365)100:0.00074351,(((((QJR52878.1__XX__Fraxinus_bungeana:0,QCC71730.1__XX__Fraxinus_chinensis:0):0,AUT84321.1__XX__Fraxinus_ornus:0):0,QCD16294.1__XX__Fraxinus_ornus:0):0.00000253,QCC71792.1__XX__Fraxinus_insularis:0.00000253)93:0.00000253,((QCC72081.1__XX__Fraxinus_sieboldiana:0.00000253,(YP_009642950.1__XX__Fraxinus_lanuginosa:0.00000253,QBS51778.1__XX__Fraxinus_lanuginosa:0.00000253)100:0.00074421)92:0.00000253,ABG11942.1__XX__Fraxinus_chinensis:0.00074595)100:0.00074348)89:0.00000253)100:0.00149775)96:0.00148682,(YP_009644022.1__XX__Fraxinus_americana:0.00000253,QBS51690.1__XX__Fraxinus_americana:0.00000253)100:0.00148354)44:0.00000253)39:0.00000253,UDN44103.1__XX__Fraxinus_malacophylla:0.00148353)85:0.00074099,((((((YP_010176375.1__XX__Syringa_oblata:0,ABG11944.1__XX__Syringa_vulgaris:0):0.00000253,QSQ71522.1__XX__Syringa_oblata:0.00000253)100:0.00074093,QYF09689.1__XX__Syringa_oblata:0.00148862)50:0.00000253,QKV48799.1__XX__Syringa_oblata:0.00000253)48:0.00000253,(YP_009462438.1__XX__Syringa_vulgaris:0.00000253,AUT85288.1__XX__Syringa_vulgaris:0.00000253)100:0.00074181)99:0.00148405,(((((((((YP_010157379.1__XX__Ligustrum_quihoui:0.00000253,QRG01526.1__XX__Ligustrum_quihoui:0.00000253)100:0.00148784,((YP_010125794.1__XX__Ligustrum_lucidum:0,AZL35762.1__XX__Ligustrum_lucidum:0):0.00000253,QIV67273.1__XX__Ligustrum_lucidum:0.00000253)100:0.00074359)99:0.00149089,(((QGX42407.1__XX__Ligustrum_quihoui:0.00000253,ABG11943.1__XX__Ligustrum_vulgare:0.00000253)100:0.00148273,(YP_009644462.1__XX__Ligustrum_japonicum:0.00000253,QBS52309.1__XX__Ligustrum_japonicum:0.00000253)100:0.00148264)77:0.00000253,((YP_009643038.1__XX__Ligustrum_gracile:0.00000253,QBS52219.1__XX__Ligustrum_gracile:0.00000253)100:0.00073972,(YP_009634472.1__XX__Ligustrum_vulgare:0.00000253,QBS49481.1__XX__Ligustrum_vulgare:0.00000253)97:0.00000253)99:0.00074169)70:0.00074301)45:0.00000253,(YP_010125700.1__XX__Ligustrum_ovalifolium:0.00000253,QIV67179.1__XX__Ligustrum_ovalifolium:0.00000253)100:0.00148538)72:0.00076276,QSQ71610.1__XX__Syringa_reticulata_subsp__amurensis:0.00453386)47:0.00072067,(QTF74152.1__XX__Syringa_reticulata_subsp__amurensis:0.00000253,QKG63903.1__XX__Syringa_reticulata_subsp__pekinensis:0.00000253)100:0.000746)56:0.00074651,(((YP_009635002.1__XX__Syringa_persica:0,QAU56369.1__XX__Syringa_pinnatifolia:0):0,YP_009562176.1__XX__Syringa_pinnatifolia:0):0.00000253,QBS50010.1__XX__Syringa_persica:0.00000253)100:0.00074095)29:0.00000253,((((QSZ78152.1__XX__Syringa_komarowii_subsp__reflexa:0,YP_009645696.1__XX__Syringa_tomentella_subsp__yunnanensis:0):0,QBS54422.1__XX__Syringa_tomentella_subsp__yunnanensis:0):0,QKG63815.1__XX__Syringa_wolfii:0):0.00000253,YP_009868610.1__XX__Syringa_wolfii:0.00000253)78:0.00000253)41:0.00000253,(QSQ71697.1__XX__Syringa_pubescens_subsp__microphylla:0.00000253,QBS50100.1__XX__Syringa_pubescens_subsp__microphylla:0.00000253)100:0.00525675)75:0.00148465)20:0.00000253)22:0.00074188,((QCC72318.1__XX__Osmanthus_decorus:0.0007448,((((((QCC72238.1__XX__Osmanthus_austrocaledonicus:0.00149445,(((YP_009644552.1__XX__Nestegis_cunninghamii:0,AUT84409.1__XX__Nestegis_apetala:0):0,YP_009462086.1__XX__Nestegis_apetala:0):0.00000253,QBS52398.1__XX__Nestegis_cunninghamii:0.00000253)100:0.00150718)93:0.00073232,((YP_009644728.1__XX__Nestegis_sandwicensis:0,ABG11946.1__XX__Nestegis_sandwicensis:0):0.00000253,QBS52574.1__XX__Nestegis_sandwicensis:0.00000253)100:0.00297853)34:0.00000253,((((((YP_009644904.1__XX__Notelaea_microcarpa:0,ABG11947.1__XX__Notelaea_ovata:0):0,QBS52925.1__XX__Notelaea_microcarpa:0):0,YP_009643216.1__XX__Notelaea_venosa:0):0,QBS52837.1__XX__Notelaea_longifolia:0):0,QBS53013.1__XX__Notelaea_venosa:0):0.00000253,YP_009644816.1__XX__Notelaea_longifolia:0.00000253)100:0.00223237)21:0.0007406,(YP_009644640.1__XX__Nestegis_lanceolata:0.00000253,QBS52486.1__XX__Nestegis_lanceolata:0.00000253)96:0.00000253)30:0.00000253,((((YP_009827720.1__XX__Osmanthus_americanus:0,QIV67533.1__XX__Osmanthus_americanus:0):0.00000253,QIV67621.1__XX__Osmanthus_americanus:0.00000253)100:0.00083875,(YP_009633688.1__XX__Chengiodendron_marginatum:0.00000253,QBS48608.1__XX__Chengiodendron_marginatum:0.00000253)100:0.00445088)83:0.0014443,(YP_009777362.1__XX__Myxopyrum_hainanense:0.00000253,QJA28277.1__XX__Myxopyrum_hainanense:0.00000253)100:0.00912974)62:0.00314205)22:0.00075703,((((YP_010165107.1__XX__Osmanthus_didymopetalus:0,QBS53453.1__XX__Osmanthus_fragrans:0):0.00000253,QRN71894.1__XX__Osmanthus_didymopetalus:0.00000253)100:0.00074022,(((((((((((((((YP_010016710.1__XX__Osmanthus_cooperi:0,QBS48432.1__XX__Osmanthus_aff__armatus_Besnard________:0):0,YP_009633512.1__XX__Osmanthus_aff__armatus_Besnard________:0):0,QBS53365.1__XX__Osmanthus_delavayi:0):0,QDH07478.1__XX__Osmanthus_delavayi:0):0,YP_009640706.1__XX__Osmanthus_fragrans:0):0,YP_009645256.1__XX__Osmanthus_yunnanensis:0):0,QCC72432.1__XX__Osmanthus_heterophyllus:0):0,YP_009645168.1__XX__Osmanthus_delavayi:0):0,QCU46421.1__XX__Osmanthus_fragrans:0):0,QHN89905.1__XX__Osmanthus_armatus:0):0,QKZ95306.1__XX__Osmanthus_serrulatus:0):0,QBS53541.1__XX__Osmanthus_yunnanensis:0):0,QCF37949.1__XX__Osmanthus_fragrans:0):0,QDH07566.1__XX__Osmanthus_yunnanensis:0):0.00000253,QOJ44579.1__XX__Osmanthus_cooperi:0.00000253)93:0.00000253)97:0.00000253,((YP_009645432.1__XX__Phillyrea_latifolia:0.00000253,QBS53805.1__XX__Phillyrea_latifolia:0.00000253)100:0.00224956,(YP_009633600.1__XX__Osmanthus_insularis:0.00000253,QBS48520.1__XX__Osmanthus_insularis:0.00000253)100:0.00074482)74:0.00074155)100:0.00299561)25:0.00072516)12:0.00074503,((((((((QXE43098.1__XX__Olea_paniculata:0,QBS53101.1__XX__Olea_paniculata:0):0.00000253,YP_009644992.1__XX__Olea_paniculata:0.00000253)100:0.00148629,(YP_004564012.1__XX__Olea_woodiana_subsp__woodiana:0.00000253,CBS29359.1__XX__Olea_woodiana_subsp__woodiana:0.00000253)100:0.00074473)100:0.00074582,(((((((((((((((((QXE42663.1__XX__Olea_europaea_subsp__cuspidata:0,CBR23747.1__XX__Olea_europaea_subsp__cuspidata:0):0,QBS53189.1__XX__Olea_perrieri:0):0,QNH93290.1__XX__Olea_europaea:0):0,QXE42227.1__XX__Olea_europaea_subsp__cuspidata:0):0,QBS49834.1__XX__Olea_lancea:0):0,QXE42489.1__XX__Olea_europaea_subsp__cuspidata:0):0,QXE42315.1__XX__Olea_europaea_subsp__cuspidata:0):0,CBR23838.1__XX__Olea_europaea_subsp__cuspidata:0):0,QXE42402.1__XX__Olea_europaea_subsp__cuspidata:0):0,AUT84585.1__XX__Olea_europaea_subsp__cuspidata:0):0,QDP70287.1__XX__Olea_europaea_subsp__cuspidata:0):0,YP_009634826.1__XX__Olea_lancea:0):0,YP_009640530.1__XX__Olea_perrieri:0):0.00000253,QXE42576.1__XX__Olea_europaea_subsp__cuspidata:0.00000253)99:0.00000253,(YP_004563789.1__XX__Olea_europaea_subsp__cuspidata:0.00000253,CBJ04306.1__XX__Olea_europaea_subsp__cuspidata:0.00000253)100:0.00074321)84:0.0007433,(((((((((((((((((((QXE42141.1__XX__Olea_europaea_subsp__guanchica:0,AUT84937.1__XX__Olea_europaea_subsp__guanchica:0):0,AUT84849.1__XX__Olea_europaea_subsp__europaea:0):0,YP_004564505.1__XX__Olea_europaea_subsp__maroccana:0):0,YP_003359367.1__XX__Olea_europaea:0):0,CBS29250.1__XX__Olea_europaea_subsp__maroccana:0):0,CBR30414.1__XX__Olea_europaea_subsp__europaea:0):0,CBR30323.1__XX__Olea_europaea_subsp__europaea:0):0,QNH93203.1__XX__Olea_europaea:0):0,CCQ09110.1__XX__Olea_europaea_subsp__europaea:0):0,AUT85025.1__XX__Olea_europaea_subsp__laperrinei:0):0,ADD72097.1__XX__Olea_europaea:0):0,QNH93377.1__XX__Olea_europaea:0):0,YP_004376429.1__XX__Olea_europaea_subsp__europaea:0):0,ABG11945.1__XX__Olea_europaea:0):0,CBR24630.1__XX__Olea_europaea_subsp__europaea:0):0,ADA69934.1__XX__Olea_europaea:0):0,AUT84761.1__XX__Olea_europaea_subsp__europaea:0):0,AUT84672.1__XX__Olea_europaea_subsp__europaea:0):0.00000253,QOY46463.1__XX__Olea_europaea_subsp__europaea:0.00000253)99:0.00000253)80:0.00074652,((QCD16207.1__XX__Olea_capensis_subsp__macrocarpa:0.00074325,QCD16120.1__XX__Olea_capensis_subsp__capensis:0.00000253)99:0.00074213,(YP_009462262.1__XX__Olea_exasperata:0.00000253,AUT85112.1__XX__Olea_exasperata:0.00000253)96:0.00000253)83:0.00000253)87:0.00149046)43:0.00000253,(YP_009634914.1__XX__Priogymnanthus_hasslerianus:0.00000253,QBS49923.1__XX__Priogymnanthus_hasslerianus:0.00000253)100:0.00448709)24:0.00149128,(((((((QXE43011.1__XX__Olea_caudatilimba:0,QXE42750.1__XX__Olea_caudatilimba:0):0.00000253,QXE42924.1__XX__Olea_caudatilimba:0.00000253)100:0.00223424,((((((((YP_009653688.1__XX__Forestiera_segregata:0,YP_009653512.1__XX__Forestiera_ligustrina:0):0,QCG71066.1__XX__Forestiera_ligustrina:0):0,QCG71154.1__XX__Forestiera_phillyreoides:0):0,QCG71330.1__XX__Forestiera_segregata:0):0,QCG70978.1__XX__Forestiera_angustifolia:0):0,YP_009653424.1__XX__Forestiera_angustifolia:0):0.00000253,YP_009653600.1__XX__Forestiera_phillyreoides:0.00000253)99:0.00000253,(YP_009461911.1__XX__Forestiera_isabelae:0.00000253,AUT84147.1__XX__Forestiera_isabelae:0.00000253)100:0.00074058)83:0.00074081)28:0.00000253,(QCC71626.1__XX__Forestiera_pubescens_var__pubescens:0.00000253,(QCG71242.1__XX__Forestiera_pubescens_var__parviflora:0.00074078,ABG11951.1__XX__Forestiera_angustifolia:0.00074084)40:0.00000253)62:0.00000253)38:0.00074077,QXE42837.1__XX__Olea_caudatilimba:0.00148765)22:0.00000253,((((YP_009643846.1__XX__Chionanthus_virginicus:0,ABG11950.1__XX__Chionanthus_virginicus:0):0.00000253,QBS51514.1__XX__Chionanthus_virginicus:0.00000253)100:0.00376548,((QBS51338.1__XX__Chionanthus_retusus:0,ARS43909.1__XX__Chionanthus_retusus:0):0.00000253,YP_009383736.1__XX__Chionanthus_retusus:0.00000253)100:0.00300038)29:0.00000253,(YP_009110610.1__XX__Hesperelaea_palmeri:0.00000253,CED79770.1__XX__Hesperelaea_palmeri:0.00000253)100:0.00074215)3:0.00000253)1:0.00000253,(((((((((((((QXE42054.1__XX__Olea_tsoongii:0,QXE41445.1__XX__Olea_neriifolia:0):0,YP_009645080.1__XX__Olea_tsoongii:0):0,QCD16381.1__XX__Olea_javanica:0):0,QBS53277.1__XX__Olea_tsoongii:0):0,QXE41184.1__XX__Olea_guangxiensis:0):0.00000253,QXE41793.1__XX__Olea_salicifolia:0.00000253)95:0.00000253,(((QXE41967.1__XX__Olea_tetragonoclada:0,QXE41619.1__XX__Olea_rosea:0):0.00000253,QXE41706.1__XX__Olea_rosea:0.00000253)100:0.0007442,(QXE41532.1__XX__Olea_parvilimba:0.00000253,(QXE41097.1__XX__Olea_brachiata:0.00000253,(QXE41010.1__XX__Olea_brachiata:0.00299854,QXE40923.1__XX__Olea_brachiata:0.00074202)95:0.00000253)99:0.00074281)99:0.00074184)95:0.00000253)99:0.00074456,((YP_009643758.1__XX__Chionanthus_ramiflorus:0,QBS51162.1__XX__Chionanthus_ramiflorus:0):0.00000253,QCD15859.1__XX__Chionanthus_ramiflorus:0.00000253)100:0.00074483)99:0.00074107,(((((QCC71417.1__XX__Chionanthus_brachystachys:0,QBS48256.1__XX__Chionanthus_pedunculatus:0):0.00000253,YP_009633336.1__XX__Chionanthus_pedunculatus:0.00000253)100:0.00302647,((YP_009641205.1__XX__Chionanthus_maxwellii:0.00000253,QBS50810.1__XX__Chionanthus_maxwellii:0.00000253)100:0.00150213,(((YP_009640354.1__XX__Chionanthus_quadristamineus:0.00000253,QBS51074.1__XX__Chionanthus_quadristamineus:0.00000253)100:0.00149129,(YP_009635090.1__XX__Chionanthus_axillaris:0.00000253,QBS50192.1__XX__Chionanthus_axillaris:0.00000253)100:0.00149445)83:0.00000253,((YP_009635178.1__XX__Chionanthus_brassii:0,QBS50280.1__XX__Chionanthus_brassii:0):0.00000253,QBS50369.1__XX__Chionanthus_brassii:0.00000253)100:0.00074486)100:0.00225816)99:0.00226454)100:0.00149844,((YP_009640266.1__XX__Chionanthus_mala_elengi:0.00000253,QBS50722.1__XX__Chionanthus_mala_elengi:0.00000253)100:0.00224538,(YP_009461735.1__XX__Chionanthus_parkinsonii:0.00000253,AUT83884.1__XX__Chionanthus_parkinsonii:0.00000253)100:0.00074065)100:0.00301509)55:0.00150132,((YP_009640442.1__XX__Chionanthus_thorelii:0.00000253,QBS51426.1__XX__Chionanthus_thorelii:0.00000253)100:0.00376318,QBS51250.1__XX__Chionanthus_ramiflorus:0.00073116)62:0.00075617)29:0.00000253)26:0.00074273,(YP_009461823.1__XX__Chionanthus_rupicola:0.00000253,AUT83972.1__XX__Chionanthus_rupicola:0.00000253)100:0.00148751)23:0.00000253,((QXE41358.1__XX__Olea_laxiflora:0,QBS50898.1__XX__Chionanthus_polygamus:0):0.00000253,YP_009641293.1__XX__Chionanthus_polygamus:0.00000253)97:0.00000253)23:0.00000253,(YP_009641117.1__XX__Chionanthus_macrobotrys:0.00000253,QBS50634.1__XX__Chionanthus_macrobotrys:0.00000253)100:0.00298149)26:0.00086861,(((((((QCC71556.1__XX__Chionanthus_fluminensis:0,QBS49136.1__XX__Chionanthus_filiformis:0):0.00000253,YP_009634128.1__XX__Chionanthus_filiformis:0.00000253)93:0.00000253,((YP_009635267.1__XX__Chionanthus_implicatus:0.00000253,QBS50458.1__XX__Chionanthus_implicatus:0.00000253)100:0.00074149,(YP_009634045.1__XX__Chionanthus_compactus:0.00000253,QBS49048.1__XX__Chionanthus_compactus:0.00000253)100:0.00074637)100:0.00074146)99:0.00000253,QCD15946.1__XX__Chionanthus_trichotomus:0.00074071)100:0.00256668,(YP_009653776.1__XX__Chionanthus_panamensis:0.00000253,QCG71418.1__XX__Chionanthus_panamensis:0.00000253)100:0.00268571)98:0.00208149,(YP_009641381.1__XX__Chionanthus_pubescens:0.00000253,QBS50986.1__XX__Chionanthus_pubescens:0.00000253)100:0.0044205)43:0.00116448,((YP_009644374.1__XX__Haenianthus_salicifolius:0,ABG11949.1__XX__Haenianthus_salicifolius:0):0.00000253,QBS52130.1__XX__Haenianthus_salicifolius:0.00000253)100:0.00405001)26:0.0011133)36:0.00137018)25:0.00000253)12:0.00000253,(((((((YP_009645608.1__XX__Schrebera_alata:0.00000253,QBS54069.1__XX__Schrebera_alata:0.00000253)98:0.00000253,ABG11941.1__XX__Schrebera_alata:0.00074056)100:0.00072902,(((YP_009641469.1__XX__Schrebera_capuronii:0,QBS48696.1__XX__Schrebera_orientalis:0):0,QBS54157.1__XX__Schrebera_capuronii:0):0.00000253,YP_009633776.1__XX__Schrebera_orientalis:0.00000253)100:0.0037892)42:0.00075891,((YP_009643934.1__XX__Comoranthus_minor:0.00000253,QBS51602.1__XX__Comoranthus_minor:0.00000253)99:0.00000253,ABG11954.1__XX__Comoranthus_minor:0.00148134)100:0.00073958)35:0.00074321,((YP_009633952.1__XX__Schrebera_trichoclada:0.00000253,QBS48872.1__XX__Schrebera_trichoclada:0.00000253)100:0.00074407,((QBS54333.1__XX__Schrebera_trichoclada:0.00000253,QBS48960.1__XX__Schrebera_trichoclada:0.00000253)100:0.00074192,(YP_009462350.1__XX__Schrebera_arborea:0.00000253,AUT85200.1__XX__Schrebera_arborea:0.00000253)99:0.00000253)52:0.00074114)100:0.00148419)34:0.00000253,((YP_009633864.1__XX__Schrebera_swietenioides:0,QBS48784.1__XX__Schrebera_swietenioides:0):0.00000253,QBS54245.1__XX__Schrebera_swietenioides:0.00000253)100:0.00299831)39:0.00072037,((YP_009634743.1__XX__Nyctanthes_arbor_tristis:0.00000253,QBS49747.1__XX__Nyctanthes_arbor_tristis:0.00000253)100:0.0007436,ABG11936.1__XX__Nyctanthes_arbor_tristis:0.00000253)100:0.00914807)23:0.00076319)2:0.00148959,QXE41271.1__XX__Olea_hainanensis:0.00223324)1:0.00000253)1:0.00000237,((((YP_009645520.1__XX__Picconia_excelsa:0.00000253,QBS53981.1__XX__Picconia_excelsa:0.00000253)98:0.00000253,(((((YP_009645344.1__XX__Phillyrea_angustifolia:0,QBS53629.1__XX__Phillyrea_aff__angustifolia_Moukhli__:0):0,QBS53717.1__XX__Phillyrea_angustifolia:0):0.00000253,YP_009640618.1__XX__Phillyrea_aff__angustifolia_Moukhli__:0.00000253)99:0.00000253,ABG11953.1__XX__Phillyrea_angustifolia:0.00148673)100:0.0014944,(YP_009643304.1__XX__Picconia_azorica:0.00000253,QBS53893.1__XX__Picconia_azorica:0.00000253)100:0.00073759)97:0.00075659)97:0.00074839,ABG11955.1__XX__Picconia_excelsa:0.00375209)100:0.00166105,(((((YP_009643128.1__XX__Noronhia_peglerae:0.00000253,QBS52749.1__XX__Noronhia_peglerae:0.00000253)100:0.0022454,(((YP_009633424.1__XX__Noronhia_brevituba:0,QBS48344.1__XX__Noronhia_brevituba:0):0.00000253,QBS52662.1__XX__Noronhia_lowryi:0.00000253)97:0.00000253,((QCD16033.1__XX__Noronhia_emarginata:0.00000253,ABG11948.1__XX__Noronhia_emarginata:0.00000253)100:0.00149268,(YP_009462174.1__XX__Noronhia_lowryi:0.00000253,AUT84497.1__XX__Noronhia_lowryi:0.00000253)100:0.00074428)67:0.00000253)67:0.00000253)100:0.00074491,(YP_009634562.1__XX__Noronhia_clarinerva:0.00000253,QBS49570.1__XX__Noronhia_clarinerva:0.00000253)100:0.00074721)99:0.00074721,(YP_009634650.1__XX__Noronhia_intermedia:0.00000253,QBS49658.1__XX__Noronhia_intermedia:0.00000253)99:0.00000253)100:0.00134693,(YP_009635355.1__XX__Chionanthus_ligustrinus:0.00000253,QBS50546.1__XX__Chionanthus_ligustrinus:0.00000253)100:0.00591816)24:0.00183857)15:0.00133379)14:0.00077433,((((YP_010125874.1__XX__Chrysojasminum_fruticans:0,ABG11938.1__XX__Chrysojasminum_fruticans:0):0.00000253,QIV67353.1__XX__Chrysojasminum_fruticans:0.00000253)100:0.00377016,ABG74814.1__XX__Chrysojasminum_subhumile:0.00301111)100:0.00391898,((((((((QVY58980.1__XX__Jasminum_sambac:0,YP_009366174.1__XX__Jasminum_sambac:0):0,ARJ61779.1__XX__Jasminum_sambac:0):0.00000253,QVY58892.1__XX__Jasminum_sambac:0.00000253)100:0.00297909,(ABG74761.1__XX__Jasminum_leratii:0.00000253,ABG11939.1__XX__Jasminum_simplicifolium:0.00221875)100:0.00298666)51:0.00074838,(((YP_009634299.1__XX__Jasminum_fluminense:0.00000253,QBS49312.1__XX__Jasminum_fluminense:0.00000253)100:0.00148005,ABG74788.1__XX__Jasminum_abyssinicum:0.00298298)100:0.00224196,(QCD15772.1__XX__Jasminum_kitchingii:0.00148108,(ARJ61438.1__XX__Jasminum_tortuosum:0.00000253,YP_009365919.1__XX__Jasminum_tortuosum:0.00000253)100:0.00073997)100:0.00074328)51:0.00074137)100:0.00300269,(YP_009634386.1__XX__Jasminum_polyanthum:0.00000253,QBS49395.1__XX__Jasminum_polyanthum:0.00000253)99:0.00000253)100:0.00372622,((ABG11937.1__XX__Jasminum_mesnyi:0,YP_778500.1__XX__Jasminum_nudiflorum:0):0.00000253,ABG74638.1__XX__Jasminum_nudiflorum:0.00000253)100:0.00379039)100:0.00393691,(ABG74838.1__XX__Menodora_longiflora:0.00609648,ABG11940.1__XX__Menodora_spinescens:0.00375756)100:0.01483854)100:0.00058612)100:0.01062342)18:0.00076116,(((((((((YP_010125966.1__XX__Forsythia_giraldiana:0,AVP25981.1__XX__Forsythia_likiangensis:0):0,AVP25759.1__XX__Forsythia_giraldiana:0):0,ATU07174.1__XX__Forsythia_suspensa:0):0,QHV34258.1__XX__Forsythia_mira:0):0,YP_009733437.1__XX__Forsythia_mira:0):0,YP_009443954.1__XX__Forsythia_suspensa:0):0.00000253,QIV67445.1__XX__Forsythia_giraldiana:0.00000253)91:0.00000253,((((((QRG31667.1__XX__Abeliophyllum_distichum_f__lilacinum:0,QFX74100.1__XX__Abeliophyllum_distichum:0):0,QDH12330.1__XX__Abeliophyllum_distichum:0):0,AVP26420.1__XX__Abeliophyllum_distichum:0):0.00000253,QFX74933.1__XX__Abeliophyllum_distichum:0.00000253)98:0.00000253,((YP_009309882.1__XX__Abeliophyllum_distichum:0.00000253,ALZ50025.1__XX__Abeliophyllum_distichum:0.00000253)100:0.000742,ABG11933.1__XX__Abeliophyllum_distichum:0.00000253)100:0.00148523)100:0.0045729,(AVP26493.1__XX__Forsythia_europaea:0.00000253,ABG74739.1__XX__Forsythia_europaea:0.00000253)100:0.00148366)99:0.00000253)100:0.00074186,(((((((((QWC55234.1__XX__Forsythia_viridissima:0,AVP25908.1__XX__Forsythia_koreana:0):0,YP_009461999.1__XX__Forsythia_x_intermedia:0):0,AVP26128.1__XX__Forsythia_saxatilis:0):0,AVP26201.1__XX__Forsythia_suspensa:0):0,AUT84235.1__XX__Forsythia_x_intermedia:0):0,QOE55806.1__XX__Forsythia_saxatilis:0):0,AVP26347.1__XX__Forsythia_viridissima:0):0.00000253,YP_009945281.1__XX__Forsythia_saxatilis:0.00000253)99:0.00000253,((((YP_009827808.1__XX__Forsythia_mandschurica:0,AVP25834.1__XX__Forsythia_japonica:0):0,AVP26054.1__XX__Forsythia_ovata:0):0,AVP26274.1__XX__Forsythia_velutina:0):0.00000253,QIV67709.1__XX__Forsythia_mandschurica:0.00000253)100:0.00074058)100:0.00074101)100:0.0015384)53:0.00149716,AUT84060.1__XX__Fontanesia_phillyreoides_subsp__fortunei:0.00678703)60:0.00094114,(((YP_009777277.1__XX__Silvianthus_bracteatus:0.00000253,QJA28191.1__XX__Silvianthus_bracteatus:0.00000253)98:0.00000253,ABG11956.1__XX__Silvianthus_bracteatus:0.00148562)100:0.00522287,ABG11957.1__XX__Carlemannia_tetragona:0.003835)100:0.00598341)81:0.00311274)100:0.00992598,((((((UEK75855.1__XX__Trigonotis_peduncularis:0.00102836,((YP_009747632.1__XX__Borago_officinalis:0.00000253,QII89311.1__XX__Borago_officinalis:0.00000253)99:0.00000238,ALI92098.1__XX__Borago_officinalis:0.00073801)100:0.01340745)100:0.00653963,(YP_010028250.1__XX__Lithospermum_erythrorhizon:0.00000253,QOS48606.1__XX__Lithospermum_erythrorhizon:0.00000253)100:0.00370601)64:0.00138251,((YP_010028164.1__XX__Arnebia_euchroma:0.00000253,QOS48520.1__XX__Arnebia_euchroma:0.00000253)100:0.00223711,(((YP_010028078.1__XX__Arnebia_tibetana:0,QOS48433.1__XX__Arnebia_tibetana:0):0,QOS48347.1__XX__Arnebia_guttata:0):0.00000253,YP_010027992.1__XX__Arnebia_guttata:0.00000253)100:0.00449029)100:0.00425225)64:0.00178943,(YP_009890133.1__XX__Onosma_fuyunensis:0.00000253,QKM77452.1__XX__Onosma_fuyunensis:0.00000253)100:0.00972583)100:0.03127553,((((QZF76475.1__XX__Ehretia_dicksonii:0.00148415,ADD29854.1__XX__Ehretia_acuminata:0.0030233)100:0.01152763,((YP_009529157.1__XX__Pholisma_arenarium:0.00000253,AXX75958.1__XX__Pholisma_arenarium:0.00000253)100:0.03983319,ALI92102.1__XX__Cordia_sebestena:0.00998623)51:0.00000253)52:0.00214919,AXP24385.1__XX__Tiquilia_plicata:0.01890908)82:0.00314988,(ALI92123.1__XX__Nama_carnosa:0.01016612,AKZ23419.1__XX__Ellisia_nyctelea:0.01234894)98:0.00107996)99:0.00565395)100:0.02287692,(ALI92144.1__XX__Sphenoclea_zeylanica:0.03380742,ALI92108.1__XX__Hydrolea_corymbosa:0.04983179)100:0.01534891)77:0.00234014)59:0.00322129)32:0.00064383,ALI92146.1__XX__Vahlia_capensis:0.03015284)22:0.0000022,(((((((((((((((((((((((UFP92099.1__XX__Apocynum_venetum:0,QPG23673.1__XX__Apocynum_venetum:0):0,QOW83488.1__XX__Apocynum_venetum:0):0,QJW33836.1__XX__Apocynum_venetum:0):0.00000253,YP_010034117.1__XX__Apocynum_venetum:0.00000253)100:0.0006581,(QGV12402.1__XX__Apocynum_sibiricum:0.00000253,AWI70170.1__XX__Apocynum_cannabinum:0.00000253)100:0.00389829)100:0.01217883,(((UFK62020.1__XX__Periploca_forrestii:0.00147612,(YP_010129446.1__XX__Periploca_forrestii:0.00000253,QPZ48754.1__XX__Periploca_forrestii:0.00000253)100:0.0000023)100:0.00074889,(QHD20020.1__XX__Periploca_sepium:0.00000253,AIW05782.1__XX__Periploca_sepium:0.00000253)100:0.00521933)99:0.00838364,AWI72105.1__XX__Thyrsanthella_difformis:0.00300305)58:0.0007458)58:0.00077663,(((((((((YP_010161396.1__XX__Cynanchum_chinense:0.00000253,QRZ02935.1__XX__Cynanchum_chinense:0.00000253)100:0.00976922,((((UEN66717.1__XX__Cynanchum_bungei:0,YP_009235548.1__XX__Cynanchum_wilfordii:0):0,AMD38389.1__XX__Cynanchum_wilfordii:0):0.00000253,ARR28011.1__XX__Cynanchum_wilfordii:0.00000253)99:0.00000253,((ANF05137.1__XX__Cynanchum_auriculatum:0,AMD38476.1__XX__Cynanchum_auriculatum:0):0.00000253,YP_009235635.1__XX__Cynanchum_auriculatum:0.00000253)100:0.00074009)100:0.00310444)100:0.00070187,QVV96076.1__XX__Cynanchum_thesioides:0.00515014)100:0.00233833,(((AWI72724.1__XX__Metastelma_northropiae:0.00372208,AWI72340.1__XX__Tassadia_propinqua:0.0082968)91:0.00000253,AGW04675.1__XX__Matelea_biflora:0.00074036)100:0.00074055,(AWI72418.1__XX__Diplolepis_geminiflora:0.00297092,AGW04752.1__XX__Orthosia_scoparia:0.00375764)100:0.00075225)100:0.00073772)100:0.00074912,(((YP_009922843.1__XX__Pergularia_tomentosa:0,AWH10855.1__XX__Pergularia_daemia:0):0.00000253,QNC66178.1__XX__Pergularia_tomentosa:0.00000253)100:0.00148846,((((((((((((((((((((((((((((((((((((((((((QGV12460.1__XX__Asclepias_tuberosa:0,AWH04142.1__XX__Asclepias_sullivantii:0):0,AWH02970.1__XX__Asclepias_hirtella:0):0,AWH09986.1__XX__Asclepias_tuberosa_subsp__rolfsii:0):0,AWH06038.1__XX__Asclepias_exaltata:0):0,AWH02338.1__XX__Asclepias_amplexicaulis:0):0,AWH02417.1__XX__Asclepias_asperula_subsp__asperula:0):0,AWH03365.1__XX__Asclepias_longifolia:0):0,AWH02654.1__XX__Asclepias_eastwoodiana:0):0,AWH10144.1__XX__Asclepias_uncialis:0):0,AWH04853.1__XX__Asclepias_arenaria:0):0,AWH03128.1__XX__Asclepias_lanceolata:0):0,AWH08880.1__XX__Asclepias_quadrifolia:0):0,AWH07144.1__XX__Asclepias_latifolia:0):0,AWH04221.1__XX__Asclepias_tuberosa_subsp__interior:0):0,AWH03905.1__XX__Asclepias_rubra:0):0,AWH04300.1__XX__Asclepias_viridis:0):0,AWH07933.1__XX__Asclepias_michauxii:0):0,AWH03207.1__XX__Asclepias_lanuginosa:0):0,AWH02496.1__XX__Asclepias_connivens:0):0,AWH10065.1__XX__Asclepias_tuberosa_subsp__tuberosa:0):0,AWH04063.1__XX__Asclepias_stenophylla:0):0,AWH06512.1__XX__Asclepias_hallii:0):0,AWH04932.1__XX__Asclepias_asperula_subsp__capricornu:0):0,AWH03678.1__XX__Asclepias_obovata:0):0,AWH08801.1__XX__Asclepias_purpurascens:0):0,AWH09117.1__XX__Asclepias_sanjuanensis:0):0.00000253,(((AWH08169.1__XX__Asclepias_oenotheroides:0,AWH02812.1__XX__Asclepias_emoryi:0):0.00000253,AWH03599.1__XX__Asclepias_nyctaginifolia:0.00000253)100:0.00148288,AWH05880.1__XX__Asclepias_engelmanniana:0.00074101)18:0.00000253)18:0.00000253,(AWH10223.1__XX__Asclepias_variegata:0.00000253,AWH09907.1__XX__Asclepias_tomentosa:0.00074104)18:0.00000253)18:0.00000253,((((QGV12403.1__XX__Asclepias_syriaca:0,YP_008578632.1__XX__Asclepias_syriaca:0):0,AGW05145.1__XX__Asclepias_syriaca:0):0.00000253,ADZ52328.1__XX__Asclepias_syriaca:0.00000253)100:0.00074022,((AWH07459.1__XX__Asclepias_macrosperma:0,AWH06907.1__XX__Asclepias_involucrata:0):0.00000253,AWH07065.1__XX__Asclepias_labriformis:0.00000253)100:0.00074109)24:0.00000253)18:0.00000253,(AWH10381.1__XX__Asclepias_viridiflora:0.00074034,(AWH03757.1__XX__Asclepias_ovalifolia:0.00074039,AWH02891.1__XX__Asclepias_erosa:0.00222675)28:0.00000253)13:0.00000253)31:0.00000253,AWH09591.1__XX__Asclepias_speciosa:0.0007415)100:0.00148286,(AWH08327.1__XX__Asclepias_ovata:0.00000253,AWH06986.1__XX__Asclepias_jorgeana:0.00000253)100:0.00074204)94:0.00000253,AWH03984.1__XX__Asclepias_scaposa:0.00000253)98:0.00074631,((((((((AWH10618.1__XX__Asclepias_woodsoniana:0,AKZ23405.1__XX__Asclepias_verticillata:0):0,AWH08485.1__XX__Asclepias_perennis:0):0,AWH06749.1__XX__Asclepias_incarnata_subsp__incarnata:0):0,AWH07854.1__XX__Asclepias_mexicana:0):0,AWH04774.1__XX__Asclepias_angustifolia:0):0,AWH06828.1__XX__Asclepias_incarnata_subsp__pulchra:0):0.00000253,AWH09828.1__XX__Asclepias_subverticillata:0.00000253)100:0.0007393,((((((AWH08019.1__XX__Asclepias_nivea:0,YP_008578547.1__XX__Asclepias_nivea:0):0,AGW05057.1__XX__Asclepias_nivea:0):0,AWH05801.1__XX__Asclepias_curassavica:0):0,AWH06354.1__XX__Asclepias_gentryi:0):0.00000253,AWH07223.1__XX__Asclepias_lemmonii:0.00000253)83:0.00000253,((AWH07775.1__XX__Asclepias_mellodora_var__mellodora:0.00000253,AWH05169.1__XX__Asclepias_boliviensis:0.00000253)100:0.00073942,(AWH06196.1__XX__Asclepias_pilgeriana:0.00000253,AWH04537.1__XX__Asclepias_aff__aequicornu_ShS_____:0.00000253)97:0.00000253)100:0.00073964)63:0.00000253)36:0.00074161)18:0.00000253,(AWH10697.1__XX__Asclepias_zanthodacryon:0.00074039,AWH06275.1__XX__Asclepias_fournieri:0.00074036)28:0.00000253,((((((((((((((((((((((((AWH10460.1__XX__Asclepias_virletii:0,AWH02259.1__XX__Asclepias_alticola:0):0,AWH03521.1__XX__Asclepias_nummularia:0):0,AWH02575.1__XX__Asclepias_curtissii:0):0,AWH09433.1__XX__Asclepias_solanoana:0):0,AWH07538.1__XX__Asclepias_macrotis:0):0,AWH08406.1__XX__Asclepias_pellucida:0):0,AWH03833.1__XX__Asclepias_aff__puberula_ShS_____:0):0,AWH05327.1__XX__Asclepias_californica_subsp__californica:0):0,AWH03049.1__XX__Asclepias_jaliscana:0):0,AWH05406.1__XX__Asclepias_circinalis:0):0,AWH05090.1__XX__Asclepias_auriculata:0):0,AWH07696.1__XX__Asclepias_melantha:0):0,AWH09354.1__XX__Asclepias_similis:0):0,AWH06117.1__XX__Asclepias_feayi:0):0,AWH08959.1__XX__Asclepias_quinquedentata:0):0,AER52912.1__XX__Asclepias_macrotis:0):0,AER52992.1__XX__Asclepias_macrotis:0):0,AWH05248.1__XX__Asclepias_brachystephana:0):0,AWH08089.1__XX__Asclepias_notha:0):0,AWH08248.1__XX__Asclepias_otarioides:0):0,AWH04616.1__XX__Asclepias_aff__pringlei_ShS_____:0):0,AWH09038.1__XX__Asclepias_senecionifolia:0):0,AWH09196.1__XX__Asclepias_schaffneri:0):0.00000253,(AWH05485.1__XX__Asclepias_coulteri:0.00000253,AER52585.1__XX__Asclepias_coulteri:0.00000253)100:0.00074069)18:0.00000253,(((AWH09749.1__XX__Asclepias_subulata:0,AER53152.1__XX__Asclepias_subaphylla:0):0.00000253,AER53394.1__XX__Asclepias_subulata:0.00000253)100:0.00074154,((((((((AWH07617.1__XX__Asclepias_masonii:0,AER52421.1__XX__Asclepias_albicans:0):0,AER53070.1__XX__Asclepias_masonii:0):0,AER53312.1__XX__Asclepias_subulata:0):0,AER53476.1__XX__Asclepias_albicans_x_Asclepias_subulata:0):0,AER52830.1__XX__Asclepias_leptopus:0):0,AER52503.1__XX__Asclepias_albicans:0):0.00000253,AWH07302.1__XX__Asclepias_leptopus:0.00000253)97:0.00000253,(AER52749.1__XX__Asclepias_cutleri:0.00000253,AER52667.1__XX__Asclepias_cutleri:0.00000253)100:0.00074112)99:0.00000253)50:0.00074033,(AWH05959.1__XX__Asclepias_eriocarpa:0.00148228,AWH03286.1__XX__Asclepias_linaria:0.0007407)6:0.00000253)1:0.00000253,((AWH09512.1__XX__Asclepias_aff__notha_ShS_____:0.00000253,(AWH05729.1__XX__Asclepias_cryptoceras_subsp__davisii:0.00074008,AWH05643.1__XX__Asclepias_cryptoceras_subsp__cryptoceras:0.00000253)100:0.00074019)99:0.00074049,AWH05564.1__XX__Asclepias_cordifolia:0.00074108)15:0.00000253)11:0.00000253,(((((AWH07380.1__XX__Asclepias_lynchiana:0,AWH02733.1__XX__Asclepias_elata:0):0,AWH02179.1__XX__Asclepias_aff__glaucescens_ShS_____:0):0,AWH03444.1__XX__Asclepias_macroura:0):0.00000253,AWH06433.1__XX__Asclepias_glaucescens:0.00000253)100:0.00074039,(AWH04458.1__XX__Gomphocarpus_physocarpus:0.00000253,AWH04379.1__XX__Gomphocarpus_fruticosus_subsp__fruticosus:0.00000253)99:0.00148259)30:0.00000253)12:0.00000253,(AWH08564.1__XX__Asclepias_pratensis:0.00074039,AWH06670.1__XX__Asclepias_hypoleuca:0.00074043)24:0.00000253)12:0.00000253,AWH10302.1__XX__Asclepias_vestita_subsp__parishii:0.00000253)13:0.00000253,AWH08643.1__XX__Asclepias_pringlei:0.00074078)41:0.00000253,AWH06591.1__XX__Asclepias_humistrata:0.00074046)100:0.00297938,((((YP_009574086.1__XX__Calotropis_procera:0,QBM31279.1__XX__Calotropis_gigantea:0):0,QBM31367.1__XX__Calotropis_procera:0):0,AWH10775.1__XX__Calotropis_procera:0):0.00000253,YP_009573313.1__XX__Calotropis_gigantea:0.00000253)100:0.00297499)86:0.00000253)100:0.00222656)96:0.00000253,((((UEN66803.1__XX__Vincetoxicum_pycnostelma:0.0007392,AGW04983.1__XX__Vincetoxicum_rossicum:0.00000253)100:0.00074032,QTK13697.1__XX__Vincetoxicum_forrestii:0.0007457)100:0.00073283,((YP_009971880.1__XX__Vincetoxicum_hainanense:0.00000253,QNH68899.1__XX__Vincetoxicum_hainanense:0.00000253)100:0.00000253,(((YP_009746981.1__XX__Vincetoxicum_shaanxiense:0,QCF45802.1__XX__Vincetoxicum_insigne:0):0,YP_009652549.1__XX__Vincetoxicum_insigne:0):0.00000253,QII42712.1__XX__Vincetoxicum_shaanxiense:0.00000253)100:0.00223002)100:0.00074719)100:0.00149062,(YP_009994751.1__XX__Vincetoxicum_versicolor:0.00000253,QNP09026.1__XX__Vincetoxicum_versicolor:0.00000253)98:0.00000253)100:0.0029956)100:0.00223706,((((UEK24830.1__XX__Marsdenia_tenacissima:0.0037226,((QXO87573.1__XX__Jasminanthes_maingayi:0.00073931,(YP_009756203.1__XX__Gymnema_sylvestre:0.00000253,QJA27317.1__XX__Gymnema_sylvestre:0.00000253)99:0.00000253)100:0.00148508,AGW04598.1__XX__Marsdenia_astephanoides:0.00000253)100:0.00074133)55:0.00000253,(QUE27157.1__XX__Sarcolobus_globosus:0.00222988,AGW04906.1__XX__Telosma_cordata:0.00000253)100:0.00073944)100:0.00226675,((((((((((((QXO89245.1__XX__Hoya_diversifolia:0,QBX87991.1__XX__Hoya_liangii:0):0.00000253,YP_009632543.1__XX__Hoya_liangii:0.00000253)100:0.00223781,(YP_009632624.1__XX__Hoya_pottsii:0.00000253,QBX88072.1__XX__Hoya_pottsii:0.00000253)100:0.00073838)79:0.00000253,QXO87276.1__XX__Hoya_monetteae:0.00222583)17:0.00000253,((QXO89047.1__XX__Hoya_verticillata:0,QXO87474.1__XX__Hoya_lyi:0):0,QXO87958.1__XX__Hoya_omlorii:0):0.00000253)11:0.00000253,((QXO89146.1__XX__Hoya_thailandica:0.00074018,QXO88651.1__XX__Hoya_insularis:0.00074022)7:0.00000253,(QXO88057.1__XX__Hoya_ignorata:0.00074029,(YP_009727084.1__XX__Hoya_carnosa:0.00000253,QIC20501.1__XX__Hoya_carnosa:0.00000253)100:0.00074014)22:0.00000253)1:0.00000253,QXO88849.1__XX__Hoya_latifolia:0.00000253)19:0.00074005,((QXO88750.1__XX__Hoya_hamiltoniorum:0.00074087,QXO88453.1__XX__Oreosparte_celebica:0.00000253)78:0.00000253,QXO88552.1__XX__Dischidia_acutifolia:0.00298041)49:0.00000253)46:0.00074214,(QXO88354.1__XX__Hoya_coronaria:0.00000253,QXO87760.1__XX__Hoya_lithophytica:0.00000253)98:0.00074105)25:0.00000253,(((QXO88948.1__XX__Dischidia_nummularia:0.00526615,QXO87859.1__XX__Dischidia_milnei:0.00073112)100:0.00299379,AWI72573.1__XX__Dischidia_albida:0.00000253)94:0.00074242,QXO87661.1__XX__Dischidia_parasita:0.00148274)66:0.00074445)43:0.00000266,(QXO88255.1__XX__Hoya_megalaster:0.00373779,QXO87375.1__XX__Hoya_exilis:0.00224485)90:0.00000253)99:0.00149248,QXO88156.1__XX__Papuahoya_urniflora:0.00074148)100:0.00223643,QXO87190.1__XX__Marsdenia_flavescens:0.00377829)100:0.00073742)100:0.00298545,(((YP_010048344.1__XX__Pentasachme_caudatum:0.00000253,QPK76698.1__XX__Pentasachme_caudatum:0.00000253)100:0.0032814,AWI72650.1__XX__Orthanthera_albida:0.00195815)100:0.00149719,(AWI72495.1__XX__Stapelia_gigantea:0.00524439,AGW04829.1__XX__Sisyranthus_trichostomus:0.00453715)100:0.00177886)100:0.00502438)100:0.00073367)100:0.00072367,AGW04525.1__XX__Eustegia_minuta:0.00451585)100:0.00382086,(AIW05613.1__XX__Oncinotis_tenuiloba:0.00000253,YP_009108767.1__XX__Oncinotis_tenuiloba:0.00000253)100:0.00373773)76:0.00147199)34:0.00000253,((AWI71323.1__XX__Stipecoma_peltigera:0.00450068,(AIW05867.1__XX__Rhabdadenia_biflora:0.01384422,(AIW05274.1__XX__Echites_umbellatus:0.00000253,YP_009108597.1__XX__Echites_umbellatus:0.00000253)100:0.00149808)96:0.00149019)28:0.00072273,(AWI70799.1__XX__Prestonia_portobellensis:0.00218155,(AWI70720.1__XX__Macropharynx_peltata:0.00034434,AWI69951.1__XX__Macropharynx_renteriae:0.00112909)100:0.00267141)100:0.00184659)19:0.00149908)49:0.00147183,(((((((((YP_010129703.1__XX__Chonemorpha_megacalyx:0.00000253,QPZ49261.1__XX__Chonemorpha_megacalyx:0.00000253)100:0.00527223,(QPZ49435.1__XX__Chonemorpha_megacalyx:0.00444434,(AIW05189.1__XX__Aganosma_cymosa:0.00370377,(YP_009186039.1__XX__Gynochthodes_nanlingensis:0.00000253,ALO71359.1__XX__Gynochthodes_nanlingensis:0.00000253)100:0.0029569)100:0.00000253)100:0.00529184)100:0.00068728,(QGS64826.1__XX__Trachelospermum_jasminoides:0.00073824,AWI71947.1__XX__Trachelospermum_asiaticum:0.00073943)100:0.00073071)100:0.00767997,AWI71868.1__XX__Beaumontia_murtonii:0.01076733)59:0.00065275,(AWI72026.1__XX__Amphineurion_marginatum:0.00468898,AWI70943.1__XX__Streptoechites_chinensis:0.01563422)52:0.00129291)43:0.00149613,AWI70249.1__XX__Mesechites_trifidus:0.00751403)37:0.00000253,((AWI71177.1__XX__Secondatia_densiflora:0.00150167,AWI71099.1__XX__Odontadenia_perrottetii:0.00372946)100:0.00298018,(AIW05697.1__XX__Pentalinon_luteum:0.00000253,YP_009108851.1__XX__Pentalinon_luteum:0.00000253)100:0.00603614)25:0.00074775)14:0.00000253,AGW04295.1__XX__Secamone_afzelii:0.00601435)33:0.00149435,AWI72261.1__XX__Mandevilla_x_amabilis:0.00524379)30:0.00000253)77:0.00149374,((AWI70631.1__XX__Pachypodium_baronii:0.00914252,AWI69872.1__XX__Malouetia_tamaquarina:0.00470053)100:0.00139824,AIW05443.1__XX__Neobracea_bahamensis:0.00600243)97:0.00156706)77:0.00151687,AWI70864.1__XX__Alafia_barteri:0.00910474)38:0.00000253,((AIW05528.1__XX__Nerium_oleander:0,YP_009108682.1__XX__Nerium_oleander:0):0.00000253,ADD29859.1__XX__Nerium_oleander:0.00000253)100:0.0022792)97:0.0022569,((YP_010045072.1__XX__Wrightia_laevis:0.00000253,QPF96337.1__XX__Wrightia_laevis:0.00000253)100:0.00245563,AIW05952.1__XX__Wrightia_natalensis:0.00127252)100:0.01286217)100:0.00477777,(ANZ53282.1__XX__Carissa_macrocarpa:0.00000253,YP_009338760.1__XX__Carissa_macrocarpa:0.00000253)100:0.00781511)42:0.00067057,((((YP_009947822.1__XX__Cerbera_manghas:0.00000253,QOH92359.1__XX__Cerbera_manghas:0.00000253)100:0.00467629,AWI71021.1__XX__Thevetia_peruviana:0.00659729)100:0.00228695,AWI73431.1__XX__Skytanthus_acutus:0.00665262)100:0.0031531,(AWI70406.1__XX__Allamanda_schottii:0.00614657,AWI70327.1__XX__Plumeria_cubensis:0.00759428)100:0.00621835)100:0.0045722)42:0.0007464,(((((QXL58547.1__XX__Alstonia_mairei:0.00793502,AWI73039.1__XX__Lepiniopsis_trilocularis:0.00753031)100:0.00591528,AWI73352.1__XX__Plectaneia_stenophylla:0.01013888)100:0.00947165,AWI71267.1__XX__Hunteria_zeylanica:0.0163739)28:0.0005346,AWI71790.1__XX__Diplorhynchus_condylocarpon:0.00599138)28:0.00000253,(AWI73197.1__XX__Melodinus_cambodiensis:0.00690861,AWI73117.1__XX__Craspidospermum_verticillatum:0.00379838)73:0.00217639)28:0.00074546)51:0.00091059,((AIB08741.1__XX__Rhazya_stricta:0,YP_009041095.1__XX__Rhazya_stricta:0):0.00000253,AHW52192.1__XX__Rhazya_stricta:0.00000253)100:0.01231792)42:0.00059715,((((QWL14947.1__XX__Tabernaemontana_divaricata:0.01307154,AWI70555.1__XX__Ambelania_acida:0.0066163)92:0.00280688,AWI70482.1__XX__Leuconotis_anceps:0.0090673)94:0.00253033,AWI70013.1__XX__Pycnobotrya_nitida:0.00940272)47:0.00210272,(((((((YP_009759783.1__XX__Rauvolfia_serpentina:0,QIJ98003.1__XX__Rauvolfia_verticillata:0):0,QIQ56394.1__XX__Rauvolfia_serpentina:0):0.00000253,YP_009750600.1__XX__Rauvolfia_verticillata:0.00000253)100:0.00920459,(AWI73510.1__XX__Tonduzia_stenophylla:0.00450716,AWI72183.1__XX__Laxoplumeria_baehniana:0.00920703)39:0.00000253)62:0.00000253,(AWI70105.1__XX__Vinca_major:0.01410097,(AGI51152.1__XX__Catharanthus_roseus:0.00000253,YP_008081273.1__XX__Catharanthus_roseus:0.00000253)100:0.00547309)75:0.00280764)100:0.0046471,AWI71401.1__XX__Kopsia_rosea:0.00824451)25:0.00072576,((AWI73273.1__XX__Willughbeia_edulis:0.00376388,AWI72961.1__XX__Landolphia_dawei:0.00377646)100:0.00300025,(AWI72883.1__XX__Lacmellea_panamensis:0.00375476,AVK39633.1__XX__Hancornia_speciosa:0.00374088)100:0.00228222)100:0.00683574)22:0.00154909)40:0.00074925)80:0.00108139,(((YP_010148004.1__XX__Alstonia_scholaris:0,AWI71559.1__XX__Alstonia_scholaris:0):0.00000253,QQV68363.1__XX__Alstonia_scholaris:0.00000253)100:0.00452286,AWI71479.1__XX__Dyera_costulata:0.00689018)98:0.00344179)80:0.00073306,(AWI71728.1__XX__Strempeliopsis_strempelioides:0.00900325,AWI71651.1__XX__Aspidosperma_cruentum:0.00794649)100:0.00705084)100:0.00441106,((((((((((((((((UFP91393.1__XX__Gentiana_apiata:0,QIC19237.1__XX__Gentiana_apiata:0):0,YP_009738855.1__XX__Gentiana_apiata:0):0.00000253,QQQ87974.1__XX__Gentiana_apiata:0.00000253)100:0.00363265,(YP_010148116.1__XX__Gentiana_trichotoma:0.00000253,QQV68514.1__XX__Gentiana_trichotoma:0.00000253)100:0.00235712)100:0.00147074,(QXI85844.1__XX__Gentiana_nubigena:0.0023366,(QXI85358.1__XX__Gentiana_atuntsiensis:0.00000253,QXI84707.1__XX__Gentiana_handeliana:0.00073888)100:0.0028749)100:0.0007291)100:0.00225246,(QXI84457.1__XX__Gentiana_yunnanensis:0.00389408,(((YP_010032987.1__XX__Gentiana_atropurpurea:0,YP_009713650.1__XX__Gentiana_tongolensis:0):0,QGI24317.1__XX__Gentiana_tongolensis:0):0.00000253,QOW38720.1__XX__Gentiana_atropurpurea:0.00000253)100:0.0036258)100:0.00683838)100:0.00374738,QXI83969.1__XX__Gentiana_filistyla:0.00588276)71:0.00159417,((QXI85761.1__XX__Gentiana_davidii:0.00073774,((((QXI84048.1__XX__Gentiana_cephalantha:0,QOV01799.1__XX__Gentiana_scabra:0):0,YP_010030781.1__XX__Gentiana_rigescens:0):0,QOV01714.1__XX__Gentiana_rigescens:0):0.00000253,YP_010030866.1__XX__Gentiana_scabra:0.00000253)98:0.00000253)100:0.00147905,(QXI85601.1__XX__Gentiana_sikkimensis:0.0022162,QTW90767.1__XX__Gentiana_wardii:0.00296944)100:0.00075259)100:0.00221278)71:0.00000253,(((((((((((((YP_010199933.1__XX__Gentiana_arethusae:0,YP_009495029.1__XX__Gentiana_obconica:0):0,AWO66787.1__XX__Gentiana_hexaphylla:0):0,AWO66861.1__XX__Gentiana_obconica:0):0,YP_009495103.1__XX__Gentiana_oreodoxa:0):0,YP_009495334.1__XX__Gentiana_veitchiorum:0):0,QXI85683.1__XX__Gentiana_futtereri:0):0,AWO67166.1__XX__Gentiana_veitchiorum:0):0,AWO66935.1__XX__Gentiana_oreodoxa:0):0,YP_009494955.1__XX__Gentiana_hexaphylla:0):0.00000253,UAD90104.1__XX__Gentiana_arethusae:0.00000253)99:0.00000253,(QXI86010.1__XX__Gentiana_viatrix:0.00000253,QXI85439.1__XX__Gentiana_tetraphylla:0.00000253)100:0.00073705)100:0.00073702,(QXI85037.1__XX__Gentiana_ternifolia:0.00000253,((YP_009495176.1__XX__Gentiana_ornata:0.00000253,AWO67008.1__XX__Gentiana_ornata:0.00000253)100:0.00073717,(YP_009494882.1__XX__Gentiana_caelestis:0.00000253,AWO66714.1__XX__Gentiana_caelestis:0.00000253)100:0.00073721)66:0.00000253)66:0.00000253)100:0.00373823,QXI89218.1__XX__Gentiana_altigena:0.00450518)100:0.00299181)100:0.00374125,((((((((YP_010216239.1__XX__Gentiana_zollingeri:0.00000253,UBR43082.1__XX__Gentiana_zollingeri:0.00000253)100:0.00646416,(QXI86330.1__XX__Gentiana_producta:0.00723362,QXI89147.1__XX__Gentiana_aristata:0.00569474)100:0.00297088)100:0.00310785,((QXI85280.1__XX__Gentiana_crassuloides:0.00463283,QTW90841.1__XX__Gentiana_haynaldii:0.00294866)100:0.00769002,QXI84214.1__XX__Gentiana_cuneibarba:0.00939911)100:0.0034651)100:0.00713072,QWW89609.1__XX__Gentiana_leucomelaena:0.00742575)100:0.00558656,(((((YP_010188226.1__XX__Gentiana_triflora:0.00000253,QZJ46358.1__XX__Gentiana_triflora:0.00000253)100:0.00073834,((((QZJ46188.1__XX__Gentiana_manshurica:0,QOV01577.1__XX__Gentiana_manshurica:0):0,QXI83721.1__XX__Gentiana_scabra:0):0,YP_010030696.1__XX__Gentiana_manshurica:0):0.00000253,QZJ46273.1__XX__Gentiana_scabra:0.00000253)99:0.00000253)100:0.00225867,((((((((QXI84133.1__XX__Gentiana_cruciata:0,ASO75627.1__XX__Gentiana_macrophylla:0):0,YP_009521394.1__XX__Gentiana_siphonantha:0):0,AXP84838.1__XX__Gentiana_siphonantha:0):0,YP_009521309.1__XX__Gentiana_dahurica:0):0,AXP84753.1__XX__Gentiana_dahurica:0):0,AXP84928.1__XX__Gentiana_officinalis:0):0,YP_009420166.1__XX__Gentiana_macrophylla:0):0.00000253,YP_009521479.1__XX__Gentiana_officinalis:0.00000253)100:0.00073582)100:0.00074414,(((((((QXJ80018.1__XX__Gentiana_lhassica:0,QHD26620.1__XX__Gentiana_lhassica:0):0,AID57333.1__XX__Gentiana_straminea:0):0,YP_009154959.1__XX__Gentiana_straminea:0):0,AKZ31626.1__XX__Gentiana_robusta:0):0,QHD26535.1__XX__Gentiana_waltonii:0):0,QSV10275.1__XX__Gentiana_lhassica:0):0.00000253,QXI84542.1__XX__Gentiana_lhassica:0.00000253)94:0.00000253)96:0.00000253,(((((((((((ARS44944.1__XX__Gentiana_crassicaulis:0,YP_009257003.1__XX__Gentiana_tibetica:0):0,AID61143.1__XX__Gentiana_crassicaulis:0):0,ARS44689.1__XX__Gentiana_crassicaulis:0):0,ARS44774.1__XX__Gentiana_crassicaulis:0):0,ANG07652.1__XX__Gentiana_tibetica:0):0,ARS44519.1__XX__Gentiana_crassicaulis:0):0,ARS44434.1__XX__Gentiana_crassicaulis:0):0,ARS43994.1__XX__Gentiana_crassicaulis:0):0,YP_009155044.1__XX__Gentiana_crassicaulis:0):0,ARS44604.1__XX__Gentiana_crassicaulis:0):0.00000253,ARS44859.1__XX__Gentiana_crassicaulis:0.00000253)100:0.00073896)100:0.00224407)100:0.00072966,((QZR91466.1__XX__Gentiana_urnula:0.00073764,(QQY86547.1__XX__Gentiana_urnula:0.00000253,((YP_009925044.1__XX__Gentiana_urnula:0.00000253,QNH70125.1__XX__Gentiana_urnula:0.00000253)100:0.00073758,(YP_009495252.1__XX__Gentiana_stipitata:0.00000253,AWO67084.1__XX__Gentiana_stipitata:0.00000253)100:0.00073779)80:0.00000253)77:0.00000253)100:0.00073789,((((QXG82549.1__XX__Gentiana_szechenyii:0,QTW90685.1__XX__Gentiana_georgei:0):0,QNO34059.1__XX__Gentiana_delavayi:0):0,YP_009992875.1__XX__Gentiana_delavayi:0):0.00000253,QXI85928.1__XX__Gentiana_szechenyii:0.00000253)97:0.00000253)100:0.00073507)100:0.00148615,(((QXI86248.1__XX__Gentiana_bavarica:0.00000253,QXI83805.1__XX__Gentiana_terglouensis:0.00000253)100:0.00298257,(QXI86088.1__XX__Gentiana_purpurea:0.00073953,QXI83556.1__XX__Gentiana_lutea:0.00000253)100:0.00148792)100:0.00148791,(QXI85115.1__XX__Gentiana_acaulis:0.00222753,QXI84625.1__XX__Gentiana_clusii:0.00298861)99:0.00000253)100:0.00296841)99:0.00000253,QXI84957.1__XX__Gentiana_phyllocalyx:0.01133967)100:0.00074136)100:0.00167491,((((((UAD90022.1__XX__Metagentiana_rhodantha:0,QMJ96095.1__XX__Metagentiana_rhodantha:0):0,QWK39660.1__XX__Metagentiana_rhodantha:0):0,YP_009918834.1__XX__Metagentiana_rhodantha:0):0.00000253,QXI85517.1__XX__Metagentiana_rhodantha:0.00000253)100:0.00073852,((((QXI86403.1__XX__Crawfurdia_campanulacea:0.00000253,QXI84875.1__XX__Crawfurdia_poilanei:0.00000253)100:0.00072955,((QXI84792.1__XX__Tripterospermum_luteoviride:0.00000253,(YP_009972232.1__XX__Tripterospermum_membranaceum:0.00000253,QNH70727.1__XX__Tripterospermum_membranaceum:0.00000253)100:0.00374023)100:0.00073832,QXI84374.1__XX__Tripterospermum_championii:0.0007401)100:0.00376622)100:0.00150306,(QXI85199.1__XX__Sinogentiana_striata:0.00446483,QXI89072.1__XX__Sinogentiana_souliei:0.00447656)100:0.00149329)99:0.00000253,QXI84289.1__XX__Metagentiana_gentilis:0.00000253)99:0.00000253)100:0.0042564,((QXI83889.1__XX__Kuepferia_damyonensis:0.00073752,QXI83640.1__XX__Kuepferia_decorata:0.00147618)99:0.00000253,(YP_009972147.1__XX__Kuepferia_otophora:0.00000253,QNH70384.1__XX__Kuepferia_otophora:0.00000253)100:0.00370905)100:0.00551902)100:0.00616461)100:0.00509745,((((UEP17450.1__XX__Gentianopsis_barbata:0.00124242,(((QOP62758.1__XX__Gentianopsis_paludosa:0,QLI52148.1__XX__Gentianopsis_grandis:0):0.00000253,YP_009906629.1__XX__Gentianopsis_grandis:0.00000253)97:0.00000253,(YP_009925129.1__XX__Gentianopsis_paludosa:0.00000253,QNH70210.1__XX__Gentianopsis_paludosa:0.00000253)100:0.0007382)100:0.00174033)100:0.00299949,(YP_010144852.1__XX__Pterygocalyx_volubilis:0.00000253,QQL92172.1__XX__Pterygocalyx_volubilis:0.00000253)100:0.00352142)100:0.00476652,((YP_010169630.1__XX__Swertia_nervosa:0.00000253,QRZ59451.1__XX__Swertia_nervosa:0.00000253)100:0.00223995,(YP_010049089.1__XX__Swertia_cordata:0.00000253,QPL15424.1__XX__Swertia_cordata:0.00000253)100:0.00301597)100:0.00147619)96:0.00000253,(((((((((UEP13651.1__XX__Comastoma_pulmonarium:0,QNH70040.1__XX__Comastoma_pulmonarium:0):0.00000253,YP_009924959.1__XX__Comastoma_pulmonarium:0.00000253)100:0.00000253,QGX07014.1__XX__Comastoma_falcatum:0.0037106)100:0.00298449,((YP_009925389.1__XX__Lomatogonium_perenne:0.00000253,QNH70553.1__XX__Lomatogonium_perenne:0.00000253)100:0.00073786,(YP_009925303.1__XX__Lomatogoniopsis_alpina:0.00000253,QNH70467.1__XX__Lomatogoniopsis_alpina:0.00000253)100:0.00148146)100:0.00450561)99:0.00073188,QNH70813.1__XX__Veratrilla_baillonii:0.00598253)99:0.00073103,(((((((QCE21182.1__XX__Halenia_coreana:0.00000253,YP_009648370.1__XX__Halenia_corniculata:0.00000253)100:0.00225541,(QWW91009.1__XX__Swertia_dichotoma:0.00000253,QWK40021.1__XX__Swertia_dichotoma:0.00000253)100:0.00374378)100:0.00146345,(((QWW91773.1__XX__Swertia_tetraptera:0,QPD06923.1__XX__Swertia_tetraptera:0):0.00000253,YP_010043602.1__XX__Swertia_tetraptera:0.00000253)100:0.00444919,(YP_009925216.1__XX__Halenia_elliptica:0.00000253,QNH70297.1__XX__Halenia_elliptica:0.00000253)98:0.00000253)100:0.00149438)100:0.00301834,((QWW90924.1__XX__Swertia_bimaculata:0.00000253,QWW90669.1__XX__Swertia_bimaculata:0.00000253)100:0.00073959,((((((QWW90839.1__XX__Swertia_bimaculata:0,AXR90023.1__XX__Swertia_bimaculata:0):0,AXR90110.1__XX__Swertia_bimaculata:0):0,AXR90192.1__XX__Swertia_bimaculata:0):0,AWK48429.1__XX__Swertia_bimaculata:0):0,AXR89940.1__XX__Swertia_bimaculata:0):0.00000253,QWW90754.1__XX__Swertia_bimaculata:0.00000253)97:0.00000253)100:0.00299811)100:0.00221582,(YP_009715886.1__XX__Swertia_leducii:0.00000253,QGL08995.1__XX__Swertia_leducii:0.00000253)100:0.00222534)100:0.00150128,QWK40363.1__XX__Swertia_macrosperma:0.00605452)99:0.00072722,((((((YP_010174265.1__XX__Swertia_diluta:0,QWK40106.1__XX__Swertia_diluta:0):0,QPZ76159.1__XX__Swertia_franchetiana:0):0,QSJ55017.1__XX__Swertia_diluta:0):0.00000253,YP_010131317.1__XX__Swertia_franchetiana:0.00000253)99:0.00000253,(((((((((QWW91603.1__XX__Swertia_mussotii:0,QWK40192.1__XX__Swertia_franchetiana:0):0,QWW91263.1__XX__Swertia_franchetiana:0):0,QWK40277.1__XX__Swertia_kouitchensis:0):0,QWW91348.1__XX__Swertia_franchetiana:0):0,YP_009294971.1__XX__Swertia_mussotii:0):0,QWK39764.1__XX__Swertia_punicea:0):0,QWW91433.1__XX__Swertia_mussotii:0):0,AOG66081.1__XX__Swertia_mussotii:0):0.00000253,QWW91518.1__XX__Swertia_mussotii:0.00000253)100:0.00073959)100:0.00070528,QWW90584.1__XX__Swertia_diluta:0.00377733)100:0.0029978)97:0.00000253)98:0.00000253,((((QWW91094.1__XX__Swertia_dilatata:0,QDW75698.1__XX__Swertia_hispidicalyx:0):0.00000253,YP_009686942.1__XX__Swertia_hispidicalyx:0.00000253)100:0.00147661,(QWK40534.1__XX__Swertia_pubescens:0.00000253,QWK39935.1__XX__Swertia_cincta:0.00000253)100:0.00376248)100:0.00151532,((YP_009925475.1__XX__Swertia_multicaulis:0,AUJ21272.1__XX__Swertia_verticillifolia:0):0.00000253,QNH70639.1__XX__Swertia_multicaulis:0.00000253)100:0.00074154)100:0.00073453)100:0.00221725,QWS71955.1__XX__Veratrilla_baillonii:0.00000253)98:0.00000253,(((((((QWW91858.1__XX__Swertia_wolfgangiana:0,YP_009994574.1__XX__Swertia_souliei:0):0,QWK40448.1__XX__Swertia_przewalskii:0):0,QWK39850.1__XX__Swertia_bifolia:0):0,QWK40620.1__XX__Swertia_wolfgangiana:0):0,QNP08734.1__XX__Swertia_souliei:0):0.00000253,QWW91688.1__XX__Swertia_przewalskii:0.00000253)100:0.00224821,(QWW91178.1__XX__Swertia_erythrosticta:0.00000253,QTX95263.1__XX__Swertia_erythrosticta:0.00000253)100:0.00148037)100:0.0014866)98:0.00000253)100:0.00374065)100:0.00494455,QQL92258.1__XX__Eustoma_grandiflorum:0.02204491)100:0.00284067,(YP_010158181.1__XX__Cyrtophyllum_fragrans:0.00000253,QRG30274.1__XX__Cyrtophyllum_fragrans:0.00000253)100:0.00480048)100:0.00483555,(YP_010144937.1__XX__Exacum_affine:0.00000253,QQL92341.1__XX__Exacum_affine:0.00000253)100:0.01754644)100:0.01039611,((YP_009938809.1__XX__Mitreola_yangchunensis:0.00000253,QNV47042.1__XX__Mitreola_yangchunensis:0.00000253)100:0.00868732,(YP_009938722.1__XX__Mitrasacme_pygmaea:0.00000253,QNV46955.1__XX__Mitrasacme_pygmaea:0.00000253)100:0.01696178)100:0.01301948)81:0.00242802)41:0.00067949,(ATL62618.1__XX__Mostuea_sp__Bremer_et_al______:0.01588272,AWI72804.1__XX__Gelsemium_sempervirens:0.00854776)100:0.00866205)100:0.00520893,(((((((((((((((UFK62620.1__XX__Psychotria_rubra:0.00539862,ATL61835.1__XX__Psychotria_kirkii:0.00686243)100:0.00362924,ADD71829.1__XX__Psychotria_cf__hollandiae_PYB___:0.00708857)100:0.00932606,(ATL61912.1__XX__Palicourea_guianensis:0.01209343,QFS20336.1__XX__Saprosma_merrillii:0.0118871)100:0.00778)100:0.00688974,((QTZ18585.1__XX__Damnacanthus_indicus:0.0014811,ATL62932.1__XX__Mitchella_repens:0.00149797)100:0.00347648,ATL61758.1__XX__Gaertnera_phyllostachya:0.02353911)63:0.00198818)30:0.00176811,(((YP_010038238.1__XX__Gynochthodes_parvifolia:0.00000253,QIV26185.1__XX__Gynochthodes_parvifolia:0.00000253)97:0.00000253,((YP_010029279.1__XX__Gynochthodes_cochinchinensis:0.00000253,QOU10313.1__XX__Gynochthodes_cochinchinensis:0.00000253)100:0.00074147,(YP_009169773.1__XX__Gynochthodes_officinalis:0.00000253,ALD61669.1__XX__Gynochthodes_officinalis:0.00000253)99:0.00000253)100:0.0014856)100:0.00620213,((YP_009764258.1__XX__Morinda_citrifolia:0.00000253,QIS91011.1__XX__Morinda_citrifolia:0.00000253)97:0.00000253,ATL61680.1__XX__Morinda_citrifolia:0.00074137)100:0.01079387)73:0.00216718)22:0.00093878,(ATL62068.1__XX__Prismatomeris_sp__Kainulainen_et_al____:0.00594531,ATL61989.1__XX__Craterispermum_sp____Eriksson_et_al_____:0.00421582)88:0.00151526)21:0.00353545,ATL62145.1__XX__Schizocolea_linderi:0.00995)60:0.00423,ATL62223.1__XX__Faramea_multiflora:0.02153317)68:0.00162586,((((((((UDY69640.1__XX__Pseudogalium_paradoxum:0.00165704,((YP_009460955.1__XX__Galium_mollugo:0.00000253,AUT82238.1__XX__Galium_mollugo:0.00000253)100:0.00886479,((YP_009460871.1__XX__Galium_aparine:0,AKZ23440.1__XX__Galium_aparine:0):0.00000253,AUT82154.1__XX__Galium_aparine:0.00000253)100:0.01072415)100:0.00710206)100:0.0024891,((YP_009776236.1__XX__Rubia_cordifolia:0.00000253,QJA26637.1__XX__Rubia_cordifolia:0.00000253)100:0.00219255,ATL61296.1__XX__Rubia_horrida:0.00079655)100:0.01180508)100:0.00660155,UDY69556.1__XX__Kelloggia_chinensis:0.00562503)100:0.00904733,ATL61219.1__XX__Theligonum_cynocrambe:0.02039542)100:0.00432694,ATL61373.1__XX__Plocama_pendula:0.01219196)100:0.00655153,((((((YP_010175962.1__XX__Oldenlandia_diffusa:0.00000253,QSM35056.1__XX__Oldenlandia_diffusa:0.00000253)100:0.0014758,(YP_010175876.1__XX__Oldenlandia_brachypoda:0.00000253,QSM34970.1__XX__Oldenlandia_brachypoda:0.00000253)100:0.00151159)100:0.01165907,((YP_010175791.1__XX__Oldenlandia_corymbosa:0.00000253,QSM34885.1__XX__Oldenlandia_corymbosa:0.00000253)100:0.00465202,QIQ27603.1__XX__Diodia_virginiana:0.017996)100:0.00371567)100:0.00256122,((UBA14330.1__XX__Hedyotis_sp__YDX_____:0.00148156,QFS20169.1__XX__Hedyotis_ovata:0.00298937)100:0.01096508,ATL60909.1__XX__Kohautia_caespitosa:0.00772466)70:0.00055715)100:0.01572263,ATL60986.1__XX__Pentas_lanceolata:0.018416)100:0.00878697,ATL61142.1__XX__Anthospermum_spathulatum:0.01276798)45:0.00113476)62:0.00233118,(((((UDN44018.1__XX__Leptodermis_forrestii:0.00000253,UDN43934.1__XX__Leptodermis_ludlowii:0.00000253)100:0.00074313,((((((((((UDN43850.1__XX__Leptodermis_gracilis:0,UDN43682.1__XX__Leptodermis_scabrida:0):0,UDN43346.1__XX__Leptodermis_hirsutiflora:0):0,UDN43262.1__XX__Leptodermis_kumaonensis:0):0,UDN43514.1__XX__Leptodermis_hirsutiflora_var__ciliata:0):0,QKT28590.1__XX__Leptodermis_scabrida:0):0,UDN43598.1__XX__Leptodermis_hirsutiflora:0):0,YP_009872876.1__XX__Leptodermis_scabrida:0):0,UDN43430.1__XX__Leptodermis_gracilis:0):0,UDN43178.1__XX__Leptodermis_kumaonensis:0):0.00000253,UDN43766.1__XX__Leptodermis_scabrida:0.00000253)97:0.00000253)100:0.00150282,(YP_010166352.1__XX__Leptodermis_oblonga:0.00000253,QRV60452.1__XX__Leptodermis_oblonga:0.00000253)100:0.0022504)100:0.00781047,ATL61604.1__XX__Argostemma_yappii:0.01974734)93:0.00310007,((YP_009872445.1__XX__Paederia_scandens:0.00000253,QKT21755.1__XX__Paederia_scandens:0.00000253)100:0.00072466,ATL61450.1__XX__Paederia_foetida:0.00305313)100:0.01100341)48:0.00127922)29:0.00115416,(((YP_010026658.1__XX__Foonchewia_coriacea:0.00000253,QOQ85906.1__XX__Foonchewia_coriacea:0.00000253)100:0.00316516,ATL61064.1__XX__Danais_xanthorrhoea:0.00822333)48:0.00080144,(QJF47724.1__XX__Dunnia_sinensis:0.00000253,ATL61527.1__XX__Dunnia_sinensis:0.00000253)100:0.00888288)24:0.00000253)98:0.01013781)100:0.01294219,ATL62697.1__XX__Colletoecema_dewevrei:0.02129948)57:0.00198635,ATL62381.1__XX__Amphidasya_ambigua:0.01654721)49:0.00173123,ATL62776.1__XX__Lasianthus_sp__Kainulaninen_et_al____:0.03327554)99:0.00155919,((YP_010181291.1__XX__Ophiorrhiza_densa:0.00000253,QVD42854.1__XX__Ophiorrhiza_densa:0.00000253)100:0.00576947,((YP_010164814.1__XX__Ophiorrhiza_pumila:0.00000253,QRN71518.1__XX__Ophiorrhiza_pumila:0.00000253)100:0.00370643,ATL62302.1__XX__Ophiorrhiza_mungos:0.00080807)100:0.00174668)100:0.0127176)100:0.01359292,(ATL62539.1__XX__Luculia_grandifolia:0.00568781,ATL62460.1__XX__Coptosapelta_flavescens:0.02979476)89:0.00160706)90:0.00075793,(((((((((UFI57853.1__XX__Uncaria_hirsuta:0.00000253,UFI07215.1__XX__Uncaria_macrophylla:0.00000253)100:0.00085633,((YP_010023919.1__XX__Uncaria_rhynchophylla:0.00000253,QOP63268.1__XX__Uncaria_rhynchophylla:0.00000253)100:0.00086249,QJS52245.1__XX__Uncaria_rhynchophylla:0.00363962)100:0.00225887)100:0.00209162,(QHN59915.1__XX__Neolamarckia_macrophylla:0.0007896,(YP_009563858.1__XX__Neolamarckia_cadamba:0.00000253,QAX90662.1__XX__Neolamarckia_cadamba:0.00000253)100:0.00374118)100:0.00224808)100:0.00078295,(((((((((((((((BBO25446.1__XX__Mitragyna_rotundifolia:0,BBO25428.1__XX__Mitragyna_diversifolia:0):0,BBO25438.1__XX__Mitragyna_hirsuta:0):0,BBO25436.1__XX__Mitragyna_hirsuta:0):0,BBB06628.1__XX__Mitragyna_rotundifolia:0):0,BBB06627.1__XX__Mitragyna_diversifolia:0):0,BBO25434.1__XX__Mitragyna_diversifolia:0):0,BBO25426.1__XX__Mitragyna_diversifolia:0):0,BBO25430.1__XX__Mitragyna_diversifolia:0):0,BBB06629.1__XX__Mitragyna_hirsuta:0):0,BBO25442.1__XX__Mitragyna_rotundifolia:0):0,BBO25432.1__XX__Mitragyna_diversifolia:0):0,BBO25440.1__XX__Mitragyna_hirsuta:0):0.00000253,BBO25444.1__XX__Mitragyna_rotundifolia:0.00000253)100:0.00074102,(((((((((((BBO25424.1__XX__Mitragyna_speciosa:0,BBO25414.1__XX__Mitragyna_speciosa:0):0,BBO25412.1__XX__Mitragyna_speciosa:0):0,BBO25408.1__XX__Mitragyna_speciosa:0):0,BBO25416.1__XX__Mitragyna_speciosa:0):0,BBB06626.1__XX__Mitragyna_speciosa:0):0,BBO25406.1__XX__Mitragyna_speciosa:0):0,BBO25420.1__XX__Mitragyna_speciosa:0):0,BBO25410.1__XX__Mitragyna_speciosa:0):0,BBO25418.1__XX__Mitragyna_speciosa:0):0,BBO25404.1__XX__Mitragyna_speciosa:0):0.00000253,BBO25422.1__XX__Mitragyna_speciosa:0.00000253)99:0.00000253)100:0.00074069,(YP_009366521.1__XX__Mitragyna_speciosa:0.00000253,ARJ62289.1__XX__Mitragyna_speciosa:0.00000253)99:0.00000253)100:0.00074374)100:0.00149174,ATL60436.1__XX__Cephalanthus_occidentalis:0.00298554)100:0.00147596,ATL60515.1__XX__Hymenodictyon_parvifolium:0.00300925)100:0.00905621,(((ATL60673.1__XX__Rondeletia_odorata:0.00751122,(ATL60594.1__XX__Guettarda_scabra:0.00319409,(YP_009680216.1__XX__Antirhea_chinensis:0.00000253,QDG01289.1__XX__Antirhea_chinensis:0.00000253)100:0.00131709)100:0.00362931)98:0.0010193,ATL60357.1__XX__Cubanola_domingensis:0.017047)94:0.00156211,(ATL60278.1__XX__Hillia_triflora:0.00455023,ATL60199.1__XX__Deppea_grandiflora:0.0115053)100:0.00226629)71:0.00000253)73:0.00097415,((QWV61060.1__XX__Cinchona_officinalis:0.00074298,ATL60751.1__XX__Cinchona_pubescens:0.00000253)100:0.00507452,ATL60830.1__XX__Isertia_laevis:0.00630517)99:0.00221696)100:0.00700869,(((((((((UEQ17657.1__XX__Trailliaedoxa_gracilis:0.00000253,ATL59568.1__XX__Trailliaedoxa_gracilis:0.00000253)100:0.01304864,ATL59410.1__XX__Glionnetia_sericea:0.00379979)39:0.0006067,((((((UDA68863.1__XX__Ixora_x_williamsii:0.00223418,ATL59962.1__XX__Ixora_parviflora:0.00148755)100:0.00144869,ATL59252.1__XX__Ixora_hookeri:0.00153911)100:0.00272948,QWW21195.1__XX__Ixora_chinensis:0.00752641)100:0.00530179,ATL59331.1__XX__Greenea_oblonga:0.00815546)100:0.00394177,ATL59489.1__XX__Psydrax_obovata:0.00742247)84:0.00167955,((YP_009867856.1__XX__Scyphiphora_hydrophyllacea:0,ATL59647.1__XX__Scyphiphora_hydrophyllacea:0):0.00000253,QKG05100.1__XX__Scyphiphora_hydrophyllacea:0.00000253)100:0.00678138)73:0.00159565)33:0.00148749,ATL59726.1__XX__Jackiopsis_ornata:0.0076109)31:0.00075155,(((((((((((UEK24633.1__XX__Coffea_racemosa:0.00000253,QHE64711.1__XX__Coffea_racemosa:0.00000253)99:0.00000253,QHE64626.1__XX__Coffea_pseudozanguebariae:0.00223065)100:0.00223742,((((((((((((QXV92635.1__XX__Coffea_arabica:0,QBI38082.1__XX__Coffea_arabica:0):0,ARJ62374.1__XX__Coffea_arabica:0):0,QHR85037.1__XX__Coffea_arabica:0):0,QBI38350.1__XX__Coffea_arabica:0):0,QBI37726.1__XX__Coffea_arabica:0):0,QDP18283.1__XX__Coffea_arabica:0):0,QCS25272.1__XX__Coffea_arabica:0):0,YP_817490.1__XX__Coffea_arabica:0):0,ABJ89687.1__XX__Coffea_arabica:0):0,QHR85123.1__XX__Coffea_arabica:0):0.00000253,QKG63440.1__XX__Coffea_arabica:0.00000253)100:0.00151212,(QHE64796.1__XX__Coffea_stenophylla:0.00074067,QHE64456.1__XX__Coffea_humilis:0.00000253)99:0.00072821)100:0.00150006)71:0.00148483,((QHE64879.1__XX__Coffea_tetragona:0.00148508,QHE64286.1__XX__Coffea_dolichophylla:0.00148437)41:0.00000253,QHE64541.1__XX__Coffea_macrocarpa:0.00074097)4:0.00000253)40:0.00146213,((UEK24548.1__XX__Coffea_liberica:0.00146427,(YP_009251133.1__XX__Coffea_canephora:0.00000253,ANA07424.1__XX__Coffea_canephora:0.00000253)100:0.00225843)100:0.00214428,(QHE65303.1__XX__Coffea_mannii:0.00085396,QHE65133.1__XX__Coffea_ebracteolata:0.00362313)100:0.00150672)78:0.00160944)68:0.0000023,(((QHE65218.1__XX__Coffea_horsfieldiana:0.00000253,QHE64201.1__XX__Coffea_brassii:0.00000253)100:0.00074107,(QHE65048.1__XX__Coffea_benghalensis:0.00000253,QHE64964.1__XX__Coffea_benghalensis_var__bababudanii:0.00000253)98:0.00000253)100:0.00077641,QHE64371.1__XX__Coffea_humblotiana:0.00071326)74:0.00150392)100:0.00343396,QIS91206.1__XX__Bertiera_longithyrsa:0.00486442)100:0.0036679,QIS91601.1__XX__Paragenipa_lancifolia:0.00539792)99:0.00299085,((((((YP_010169373.1__XX__Gardenia_jasminoides:0,QRZ04295.1__XX__Gardenia_jasminoides:0):0.00000253,QZL38292.1__XX__Gardenia_jasminoides:0.00000253)100:0.00074911,(QZL38399.1__XX__Gardenia_jasminoides_var__grandiflora:0.00000253,QSX43497.1__XX__Gardenia_jasminoides:0.00000253)100:0.00302259)100:0.00298632,((YP_009941555.1__XX__Fosbergia_shweliensis:0.00000253,QOC70608.1__XX__Fosbergia_shweliensis:0.00000253)100:0.00149385,QIS91364.1__XX__Gardenia_conferta:0.00074661)100:0.00074311)47:0.00000253,(QIS91522.1__XX__Mitriostigma_axillare:0.00609277,QIS91443.1__XX__Stachyarrhena_heterochroa:0.00681687)100:0.00228223)86:0.0007491,ATL60041.1__XX__Pavetta_abyssinica:0.00373707)78:0.00000253)90:0.00304138,QIS91759.1__XX__Boholia_nematostylis:0.01160501)50:0.00153527,(QIS91838.1__XX__Augusta_austrocaledonica:0.00449149,QIS91680.1__XX__Alberta_magna:0.0014647)97:0.00143946)41:0.00074402)51:0.00169714,ATL59804.1__XX__Retiniphyllum_pilosum:0.02125264)80:0.00402098,ATL62853.1__XX__Steenisia_pleurocarpa:0.00741505)83:0.00287864,((UDY68519.1__XX__Calycophyllum_spruceanum:0.00430678,ATL60120.1__XX__Sipanea_sp__Rova_et_al______:0.02418227)63:0.00147529,(YP_009442114.1__XX__Emmenopterys_henryi:0.00000253,ATN40308.1__XX__Emmenopterys_henryi:0.00000253)100:0.00568525)58:0.00066373)71:0.00114067,(((QIS91285.1__XX__Mussaenda_densiflora:0.00245681,QFS20251.1__XX__Mussaenda_hirsutula:0.00128296)100:0.01078846,ATL59883.1__XX__Sabicea_diversifolia:0.01575812)77:0.00099012,ATL59173.1__XX__Posoqueria_latifolia:0.01093985)87:0.00245217)100:0.00594905)90:0.00164099)100:0.00623196)100:0.00847861)75:0.0124694,((((((UDP56431.1__XX__Eucommia_ulmoides:0,YP_009493606.1__XX__Eucommia_ulmoides:0):0,ANP25520.1__XX__Eucommia_ulmoides:0):0,AWN56528.1__XX__Eucommia_ulmoides:0):0.00000253,AZT79291.1__XX__Eucommia_ulmoides:0.00000253)100:0.03520148,((((QHE50339.1__XX__Pittosporopsis_kerrii:0.00000253,ALI92131.1__XX__Pittosporopsis_kerrii:0.00000253)100:0.0066567,ALI92126.1__XX__Oecopetalum_mexicanum:0.00360821)100:0.0041989,ALI92128.1__XX__Ottoschulzia_rhodoxylon:0.00768363)100:0.00549821,ALI92105.1__XX__Emmotum_nitens:0.00440304)100:0.01101116)69:0.00214145,ALI92127.1__XX__Oncotheca_balansae:0.01090904)38:0.00123299,((ALI92141.1__XX__Rhaphiostylis_ferruginea:0.01815594,ALI92097.1__XX__Apodytes_dimidiata:0.01548794)43:0.00167201,ALI92132.1__XX__Platea_latifolia:0.0114272)43:0.00239592)7:0.00074303,(((((((((YP_009442239.1__XX__Iodes_cirrhosa:0.00000253,ATN95340.1__XX__Iodes_cirrhosa:0.00000253)98:0.00000253,ALI92110.1__XX__Iodes_cirrhosa:0.00223242)100:0.00300266,((ALI92115.1__XX__Iodes_seretii:0.00532928,(ALI92113.1__XX__Iodes_perrieri:0.00532792,(ALI92112.1__XX__Iodes_liberica:0.00150151,ALI92111.1__XX__Iodes_klaineana:0.00227033)100:0.00231448)100:0.00288545)100:0.00386991,ALI92114.1__XX__Iodes_scandens:0.0045723)100:0.00072297)100:0.00609823,ALI92119.1__XX__Mappianthus_iodoides:0.00540905)100:0.00373681,(((ALI92145.1__XX__Stachyanthus_zenkeri:0.01647114,(((ALI92140.1__XX__Pyrenacantha_thomsoniana:0.00376166,ALI92136.1__XX__Pyrenacantha_gabonica:0.00299003)100:0.00149986,(ALI92138.1__XX__Pyrenacantha_malvifolia:0.00532782,ALI92137.1__XX__Pyrenacantha_lobata:0.0076774)100:0.00143562)100:0.00071627,(ALI92139.1__XX__Pyrenacantha_rakotozafyi:0.00213118,ALI92135.1__XX__Pyrenacantha_acuminata:0.00434921)100:0.00177484)100:0.00648758)100:0.00349893,ALI92107.1__XX__Hosiea_japonica:0.00532682)100:0.00512441,(ALI92124.1__XX__Natsiatum_herpeticum:0.00814627,ALI92103.1__XX__Desmostachys_planchoniana:0.00958368)100:0.00777268)53:0.00164467)34:0.00000253,ALI92109.1__XX__Icacina_mannii:0.00299279)34:0.00000293,ALI92118.1__XX__Mappia_mexicana:0.02055593)28:0.00154654,(ALI92120.1__XX__Merrilliodendron_megacarpum:0.00742151,ALI92096.1__XX__Alsodeiopsis_poggei:0.01244955)94:0.00166767)100:0.01904586,ALI92101.1__XX__Cassinopsis_madagascariensis:0.00710196)43:0.00049197)25:0.0007071,((((((((YP_010215158.1__XX__Aucuba_japonica:0,YP_010117697.1__XX__Aucuba_obcordata:0):0,QPM99987.1__XX__Aucuba_obcordata:0):0,QSJ55313.1__XX__Aucuba_japonica_var__variegata:0):0.00000253,UBQ34615.1__XX__Aucuba_japonica:0.00000253)100:0.00074439,(YP_010214986.1__XX__Aucuba_chlorascens:0.00000253,UBQ34443.1__XX__Aucuba_chlorascens:0.00000253)99:0.00000253)100:0.00148968,ADD29852.1__XX__Aucuba_japonica:0.00149812)100:0.00038135,(YP_010215072.1__XX__Aucuba_eriobotryifolia:0.00000253,UBQ34529.1__XX__Aucuba_eriobotryifolia:0.00000253)100:0.00427455)100:0.00555418,ALI92106.1__XX__Garrya_flavescens:0.00444322)100:0.01232753)18:0.00152988)55:0.00080328,((((((((((UFQ30904.1__XX__Parastyrax_lacei:0.00375595,((((((((((((((((((((((((((((((UED16791.1__XX__Sinojackia_microcarpa:0,QBK38903.1__XX__Sinojackia_xylocarpa:0):0,ASA46515.1__XX__Sinojackia_xylocarpa:0):0,YP_009763900.1__XX__Sinojackia_huangmeiensis:0):0,QAV58012.1__XX__Halesia_carolina:0):0,YP_009419933.1__XX__Melliodendron_xylocarpum:0):0,ASM46683.1__XX__Melliodendron_xylocarpum:0):0,YP_009563248.1__XX__Pterostyrax_hispidus:0):0,QAV58857.1__XX__Pterostyrax_hispidus:0):0,QIS64415.1__XX__Sinojackia_huangmeiensis:0):0,QAV57758.1__XX__Sinojackia_xylocarpa:0):0,YP_009562571.1__XX__Halesia_carolina:0):0,QTT78638.1__XX__Sinojackia_microcarpa:0):0,YP_009627184.1__XX__Sinojackia_sarcocarpa:0):0,QAV58097.1__XX__Halesia_diptera:0):0,QHN69660.1__XX__Melliodendron_xylocarpum:0):0,YP_009562656.1__XX__Halesia_diptera:0):0,QUT08832.1__XX__Sinojackia_microcarpa:0):0,YP_009563580.1__XX__Rehderodendron_macrocarpum:0):0,QCC62113.1__XX__Sinojackia_sarcocarpa:0):0,YP_009407488.1__XX__Sinojackia_xylocarpa:0):0,YP_009419846.1__XX__Sinojackia_rehderiana:0):0,QUT09081.1__XX__Sinojackia_sarcocarpa:0):0,ASM46597.1__XX__Sinojackia_rehderiana:0):0,QUT08998.1__XX__Sinojackia_sarcocarpa:0):0,QUT08915.1__XX__Sinojackia_rehderiana:0):0,QAV59188.1__XX__Rehderodendron_macrocarpum:0):0.00000253,QXF60253.1__XX__Melliodendron_xylocarpum:0.00000253)20:0.00000253,((((((QUT08659.1__XX__Changiostyrax_dolichocarpus:0,QBO26120.1__XX__Changiostyrax_dolichocarpus:0):0,YP_009632885.1__XX__Changiostyrax_dolichocarpus:0):0.00000253,QUT08577.1__XX__Changiostyrax_dolichocarpus:0.00000253)99:0.00000253,(YP_009564709.1__XX__Changiostyrax_dolichocarpus:0.00000253,QAY82146.1__XX__Changiostyrax_dolichocarpus:0.00000253)100:0.00074013)100:0.0014784,(YP_009562910.1__XX__Sinojackia_microcarpa:0.00000253,QAV58435.1__XX__Sinojackia_microcarpa:0.00000253)100:0.00074023)27:0.00000253,(((QID77410.1__XX__Melliodendron_xylocarpum:0.00000253,QAV58605.1__XX__Melliodendron_xylocarpum:0.00000253)100:0.00000253,AAG43182.1__XX__Rehderodendron_macrocarpum:0.00147835)89:0.00073882,AAK84147.1__XX__Melliodendron_xylocarpum:0.00222108)19:0.00000253)18:0.00000253)18:0.00000253,((((QUT08742.1__XX__Pterostyrax_corymbosus:0,QAV58773.1__XX__Pterostyrax_corymbosus:0):0,YP_009563080.1__XX__Pterostyrax_psilophyllus:0):0,QAV58688.1__XX__Pterostyrax_psilophyllus:0):0.00000253,YP_009563165.1__XX__Pterostyrax_corymbosus:0.00000253)100:0.00073828)40:0.00000253,(YP_009563328.1__XX__Perkinsiodendron_macgregorii:0.00000253,QAV58936.1__XX__Perkinsiodendron_macgregorii:0.00000253)100:0.00148203)98:0.00151188)100:0.00139871,(((((((QUT08496.1__XX__Alniphyllum_fortunei:0,YP_009562486.1__XX__Alniphyllum_pterospermum:0):0,QAV57928.1__XX__Alniphyllum_pterospermum:0):0,QPA36076.1__XX__Alniphyllum_fortunei:0):0.00000253,YP_010041299.1__XX__Alniphyllum_fortunei:0.00000253)96:0.00000253,((YP_009563412.1__XX__Bruinsmia_styracoides:0.00000253,QAV59020.1__XX__Bruinsmia_styracoides:0.00000253)100:0.00222541,AAK84143.1__XX__Alniphyllum_fortunei:0.00073984)93:0.00000253)94:0.00073959,(YP_009320003.1__XX__Alniphyllum_eberhardtii:0.00000253,APA19127.1__XX__Alniphyllum_eberhardtii:0.00000253)98:0.00000253)99:0.00073518,(YP_009253258.1__XX__Bruinsmia_polysperma:0.00000253,ANB78730.1__XX__Bruinsmia_polysperma:0.00000253)100:0.00148884)100:0.0046439)100:0.00728001,((((((YP_010175231.1__XX__Styrax_chinensis:0,QAV57843.1__XX__Styrax_suberifolius:0):0,YP_009562402.1__XX__Styrax_suberifolius:0):0.00000253,QSL98348.1__XX__Styrax_chinensis:0.00000253)100:0.00386165,(((((QWT69923.1__XX__Styrax_serrulatus:0.00074008,(((QUT09329.1__XX__Styrax_faberi:0,QNH68222.1__XX__Styrax_faberi:0):0.00000253,YP_009924466.1__XX__Styrax_faberi:0.00000253)100:0.00074598,(YP_010033903.1__XX__Styrax_agrestis:0.00000253,QOW83277.1__XX__Styrax_agrestis:0.00000253)95:0.00000253)85:0.00000253)100:0.00074,QTC05917.1__XX__Styrax_duclouxii:0.00000253)99:0.00000221,((((((((((((((((((QVY59359.1__XX__Styrax_dasyanthus:0,YP_009924553.1__XX__Styrax_dasyanthus:0):0,QUT09164.1__XX__Styrax_confusus:0):0,ANI87334.1__XX__Styrax_grandiflorus:0):0,QHV34088.1__XX__Styrax_confusus:0):0,QHV34001.1__XX__Styrax_calvescens:0):0,YP_009773583.1__XX__Styrax_japonicus:0):0,QIZ30058.1__XX__Styrax_japonicus:0):0,ASM46074.1__XX__Styrax_grandiflorus:0):0,YP_009733177.1__XX__Styrax_calvescens:0):0,YP_009733264.1__XX__Styrax_confusus:0):0,YP_009262669.1__XX__Styrax_grandiflorus:0):0,YP_010035408.1__XX__Styrax_wuyuanensis:0):0,QNH68322.1__XX__Styrax_dasyanthus:0):0,QQQ87895.1__XX__Styrax_wuyuanensis:0):0,QTC05828.1__XX__Styrax_odoratissimus:0):0.00000253,QUT09247.1__XX__Styrax_dasyanthus:0.00000253)97:0.00000253,(YP_009763987.1__XX__Styrax_hemsleyanus:0.00000253,QIS89337.1__XX__Styrax_hemsleyanus:0.00000253)100:0.00074019)98:0.00000253,AAG43181.1__XX__Styrax_formosanus:0.00222646)99:0.00073908)100:0.00074094,(((YP_009869631.1__XX__Styrax_macrocarpus:0,YP_009504297.1__XX__Styrax_zhejiangensis:0):0,AWX63966.1__XX__Styrax_zhejiangensis:0):0.00000253,QKJ81470.1__XX__Styrax_macrocarpus:0.00000253)97:0.00000253)100:0.00075322,(QTA71560.1__XX__Styrax_tonkinensis:0.00000253,(YP_009733351.1__XX__Styrax_obassis:0.00000253,QHV34175.1__XX__Styrax_obassis:0.00000253)100:0.00074037)100:0.00072957)100:0.0063185)100:0.00052223,(YP_009563495.1__XX__Styrax_ramirezii:0.00000253,QAV59103.1__XX__Styrax_ramirezii:0.00000253)100:0.00235773)100:0.01058321,(((YP_010034006.1__XX__Huodendron_tibeticum:0,YP_009562995.1__XX__Huodendron_biaristatum:0):0,QAV58520.1__XX__Huodendron_biaristatum:0):0.00000253,QOW83380.1__XX__Huodendron_tibeticum:0.00000253)100:0.01032195)100:0.00266619)71:0.00291759,(QAX91752.1__XX__Berneuxia_thibetica:0.00218893,QAX91715.1__XX__Diapensia_purpurea:0.00302627)100:0.02934338)100:0.00301596,(((YP_009920684.1__XX__Polemonium_chinense:0.00000253,QMS48447.1__XX__Polemonium_chinense:0.00000253)100:0.00445544,((AMK95991.1__XX__Saltugilia_splendens_subsp__splendens:0.00000253,AMK95932.1__XX__Saltugilia_latimeri:0.00000253)100:0.0045626,(AMK95846.1__XX__Gilia_stellata:0.00154509,AMK95787.1__XX__Gilia_brecciarum:0.00292336)100:0.00533244)100:0.00227874)99:0.00177264,(QGV12430.1__XX__Phlox_pilosa:0.00590209,AMK96047.1__XX__Saltugilia_splendens_subsp__splendens:0.00868208)100:0.00282166)100:0.01916)53:0.00169022,(YP_009419498.1__XX__Sladenia_celastrifolia:0.00000253,ASM46161.1__XX__Sladenia_celastrifolia:0.00000253)100:0.01322642)47:0.00200241,(((((((((((((((((((((((((((UFP92477.1__XX__Camellia_semiserrata_var__magnocarpa:0,QXT45580.1__XX__Camellia_semiserrata:0):0,QGZ20238.1__XX__Camellia_weiningensis:0):0,UDY68250.1__XX__Camellia_grijsii:0):0,YP_009050944.1__XX__Camellia_reticulata:0):0,ASM43378.1__XX__Camellia_mairei:0):0,YP_009417845.1__XX__Camellia_mairei:0):0,AGU44588.1__XX__Camellia_pitardii:0):0,ASM45291.1__XX__Camellia_reticulata:0):0,YP_008592854.1__XX__Camellia_danzaiensis:0):0,AIG61609.1__XX__Camellia_reticulata:0):0,AGU44323.1__XX__Camellia_danzaiensis:0):0,YP_008593030.1__XX__Camellia_pitardii:0):0.00000253,UFK32065.1__XX__Camellia_polyodonta:0.00000253)99:0.00000253,(YP_010215899.1__XX__Camellia_semiserrata:0.00000253,UBR42512.1__XX__Camellia_semiserrata:0.00000253)100:0.00074376)74:0.00074368,(((((((((((((((((((((((((((((((((UFK31977.1__XX__Camellia_trichosperma:0,UBR42601.1__XX__Camellia_meiocarpa:0):0,YP_010034861.1__XX__Camellia_kissii:0):0,AIB04189.1__XX__Camellia_oleifera:0):0,UBN06691.1__XX__Camellia_confusa:0):0,YP_010213854.1__XX__Camellia_confusa:0):0,QBI38168.1__XX__Camellia_japonica:0):0,QOX09605.1__XX__Camellia_kissii:0):0,YP_009990320.1__XX__Camellia_brevistyla:0):0,QBM10604.1__XX__Camellia_renshanxiangiae:0):0,YP_009477788.1__XX__Camellia_chekiangoleosa:0):0,ANF99759.1__XX__Camellia_japonica:0):0,AFK81394.1__XX__Camellia_oleifera:0):0,YP_009590504.1__XX__Camellia_renshanxiangiae:0):0,YP_009576605.1__XX__Camellia_sasanqua:0):0,AUO29268.1__XX__Camellia_japonica:0):0,YP_010174917.1__XX__Camellia_debaoensis:0):0,AVN89990.1__XX__Camellia_chekiangoleosa:0):0,YP_008963314.1__XX__Camellia_oleifera:0):0,YP_009416457.1__XX__Camellia_elongata:0):0,QUO98509.1__XX__Camellia_octopetala:0):0,QBK39850.1__XX__Camellia_sasanqua:0):0,QBI38259.1__XX__Camellia_japonica:0):0,QSJ55756.1__XX__Camellia_debaoensis:0):0,QNN01935.1__XX__Camellia_brevistyla:0):0,YP_009457952.1__XX__Camellia_japonica:0):0,QST18700.1__XX__Camellia_meiocarpa:0):0,ASM42247.1__XX__Camellia_oleifera:0):0,ASM45118.1__XX__Camellia_elongata:0):0,QST18787.1__XX__Camellia_brevistyla:0):0,QTD82343.1__XX__Camellia_japonica:0):0.00000253,YP_010215989.1__XX__Camellia_meiocarpa:0.00000253)93:0.00000253,(YP_009922527.1__XX__Camellia_rhytidophylla:0.00000253,QNA49548.1__XX__Camellia_rhytidophylla:0.00000253)100:0.00074541)97:0.00074526,((((((((((QZH79840.1__XX__Polyspora_chrysandra:0,YP_009416109.1__XX__Polyspora_dalgleishiana:0):0,ASM43551.1__XX__Polyspora_dalgleishiana:0):0.00000253,QMS49411.1__XX__Polyspora_hainanensis:0.00000253)100:0.00074176,((((YP_010033229.1__XX__Polyspora_tiantangensis:0,YP_009417932.1__XX__Polyspora_longicarpa:0):0,ASM43464.1__XX__Polyspora_longicarpa:0):0.00000253,QOW40151.1__XX__Polyspora_tiantangensis:0.00000253)95:0.00000253,(YP_009415500.1__XX__Apterosperma_oblata:0.00000253,ASM42333.1__XX__Apterosperma_oblata:0.00000253)100:0.00074181)78:0.00000253)83:0.00074424,(YP_009415674.1__XX__Polyspora_speciosa:0.00000253,ASM42594.1__XX__Polyspora_speciosa:0.00000253)100:0.00148599)47:0.00000253,(YP_009415848.1__XX__Polyspora_axillaris:0.00000253,ASM42943.1__XX__Polyspora_axillaris:0.00000253)100:0.00074368)48:0.00000253,AAG43178.1__XX__Polyspora_axillaris:0.0029816)80:0.00074425,(YP_009418280.1__XX__Polyspora_hainanensis:0.00000253,ASM44160.1__XX__Polyspora_hainanensis:0.00000253)100:0.00074169)81:0.00000253,QTJ26200.1__XX__Polyspora_penangensis:0.00000253)100:0.00224496,((YP_010020252.1__XX__Gordonia_alpestris:0.00000253,QOJ51719.1__XX__Gordonia_alpestris:0.00000253)100:0.00074399,(YP_009418889.1__XX__Gordonia_fruticosa:0.00000253,ASM45204.1__XX__Gordonia_fruticosa:0.00000253)100:0.00074755)100:0.00299824)68:0.00074926)31:0.00000253)1:0.00000253,(((((((((((((((((((((((((((UER99733.1__XX__Camellia_atrothea:0,QTA71936.1__XX__Camellia_sinensis:0):0,UDP56592.1__XX__Camellia_ptilophylla:0):0,UCU57349.1__XX__Camellia_sinensis_var__sinensis:0):0,YP_007317256.1__XX__Camellia_sinensis:0):0,YP_009050683.1__XX__Camellia_leptophylla:0):0,AGZ19151.1__XX__Camellia_sinensis:0):0,QCW07006.1__XX__Camellia_sinensis:0):0,QNN85039.1__XX__Camellia_sinensis:0):0,AIG61697.1__XX__Camellia_sinensis_var__dehungensis:0):0,QNN85223.1__XX__Camellia_sinensis:0):0,AGA55604.1__XX__Camellia_sinensis:0):0,BCU05115.1__XX__Camellia_sinensis:0):0,QLJ92700.1__XX__Camellia_sinensis:0):0,AXA07230.1__XX__Camellia_ptilophylla:0):0,YP_009503770.1__XX__Camellia_ptilophylla:0):0,AXT17584.1__XX__Camellia_sinensis:0):0,BBM95849.1__XX__Camellia_sinensis:0):0,QNN85315.1__XX__Camellia_sinensis:0):0,QQQ89000.1__XX__Camellia_sinensis:0):0,QPG86180.1__XX__Camellia_sinensis_var__sinensis:0):0,QNN85131.1__XX__Camellia_sinensis:0):0,UBY93358.1__XX__Camellia_parvisepala:0):0,AIG61348.1__XX__Camellia_leptophylla:0):0,QNN85407.1__XX__Camellia_sinensis:0):0,AIG61871.1__XX__Camellia_sinensis_var__sinensis:0):0.00000253,YP_010219128.1__XX__Camellia_parvisepala:0.00000253)100:0.00149084,(YP_009047940.1__XX__Camellia_crapnelliana:0.00000253,AHF71575.1__XX__Camellia_crapnelliana:0.00000253)99:0.00074383)27:0.00000253,((UEQ18002.1__XX__Camellia_suaveolens:0.00000253,(((YP_009922440.1__XX__Camellia_fraterna:0.00000253,QNA49461.1__XX__Camellia_fraterna:0.00000253)100:0.00148514,((ASM42507.1__XX__Pyrenaria_spectabilis_var__greeniae:0.0007433,AAG43180.1__XX__Pyrenaria_shinkoensis:0.00299055)60:0.0007455,(YP_008592765.1__XX__Camellia_cuspidata:0.00000253,AGU44234.1__XX__Camellia_cuspidata:0.00000253)97:0.00000253)37:0.00000253)32:0.00074406,((((YP_009417758.1__XX__Tutcheria_championii:0,ASM43725.1__XX__Pyrenaria_hirta_var__hirta:0):0,ASM43203.1__XX__Tutcheria_championii:0):0.00000253,ASM44769.1__XX__Pyrenaria_hirta_var__cordatula:0.00000253)97:0.00000253,((YP_009415587.1__XX__Pyrenaria_pingpienensis:0.00000253,ASM42420.1__XX__Pyrenaria_pingpienensis:0.00000253)99:0.00074529,ASM42768.1__XX__Pyrenaria_spectabilis_var__greeniae:0.00074311)44:0.00000253)52:0.00074292)33:0.00000253)45:0.00074721,((YP_009418367.1__XX__Pyrenaria_oblongicarpa:0.00000253,ASM44421.1__XX__Pyrenaria_oblongicarpa:0.00000253)100:0.00074443,((YP_009417671.1__XX__Pyrenaria_microcarpa:0,ASM43116.1__XX__Pyrenaria_microcarpa:0):0.00000253,ASM43812.1__XX__Pyrenaria_jonquieriana_subsp__multisepala:0.00000253)98:0.00000253)98:0.00074383)11:0.00000253,(((((QWE35787.1__XX__Camellia_petelotii_var__microcarpa:0,AIG61435.1__XX__Camellia_petelotii:0):0,YP_009050770.1__XX__Camellia_petelotii:0):0.00000253,QWE35697.1__XX__Camellia_nitidissima_var__nitidissima:0.00000253)98:0.00000253,(YP_009419237.1__XX__Pyrenaria_diospyricarpa:0.00000253,ASM45639.1__XX__Pyrenaria_diospyricarpa:0.00000253)100:0.00074366)100:0.0000024,(YP_009415761.1__XX__Pyrenaria_khasiana:0.00000253,ASM42681.1__XX__Pyrenaria_khasiana:0.00000253)100:0.00298378)43:0.00074384)3:0.00000253,(((YP_010174740.1__XX__Camellia_achrysantha:0,QSJ55506.1__XX__Camellia_achrysantha:0):0.00000253,QWE35903.1__XX__Camellia_indochinensis:0.00000253)100:0.00074573,(YP_009948416.1__XX__Camellia_amplexicaulis:0.00000253,QOH97620.1__XX__Camellia_amplexicaulis:0.00000253)100:0.00074379)7:0.00000253)1:0.00000253,((((((((((((((((((((((((((((((((((((((((((((((((((((((((((((((((((((((((((((((((UFP05688.1__XX__Camellia_leyensis:0,YP_010033815.1__XX__Camellia_fascicularis:0):0,YP_010213771.1__XX__Camellia_fluviatilis:0):0,YP_009503218.1__XX__Camellia_granthamiana:0):0,AIG61261.1__XX__Camellia_grandibracteata:0):0,QPL15676.1__XX__Camellia_perpetua:0):0,YP_010195051.1__XX__Camellia_micrantha:0):0,YP_010049341.1__XX__Camellia_perpetua:0):0,AGU44410.1__XX__Camellia_impressinervis:0):0,QZP42851.1__XX__Camellia_chrysanthoides:0):0,ASM44335.1__XX__Camellia_szechuanensis:0):0,AWK48434.1__XX__Camellia_gymnogyna:0):0,QQY98386.1__XX__Camellia_tachangensis:0):0,AXT16510.1__XX__Camellia_nitidissima:0):0,ASM42072.1__XX__Pyrenaria_menglaensis:0):0,UBR42428.1__XX__Camellia_gigantocarpa:0):0,YP_010021132.1__XX__Camellia_yuhsienensis:0):0,AQU12914.1__XX__Camellia_liberofilamenta:0):0,QPL15762.1__XX__Camellia_pubipetala:0):0,AXR92712.1__XX__Camellia_gymnogyna:0):0,QVD43126.1__XX__Camellia_rostrata:0):0,AQU12827.1__XX__Camellia_huana:0):0,AZN61902.1__XX__Camellia_sinensis_var__assamica:0):0,YP_008520147.1__XX__Camellia_taliensis:0):0,QNA49374.1__XX__Camellia_chuongtsoensis:0):0,QOS02792.1__XX__Camellia_lungzhouensis:0):0,QZH80024.1__XX__Camellia_gigantocarpa:0):0,AQU13001.1__XX__Camellia_luteoflora:0):0,AFK81307.1__XX__Camellia_sinensis_var__assamica:0):0,AXR92967.1__XX__Camellia_sinensis_var__assamica:0):0,YP_009415326.1__XX__Pyrenaria_menglaensis:0):0,YP_010215815.1__XX__Camellia_gigantocarpa:0):0,YP_009525024.1__XX__Camellia_gymnogyna:0):0,AXR92882.1__XX__Camellia_gymnogyna:0):0,QXE43301.1__XX__Camellia_hybrid_cultivar:0):0,UER99821.1__XX__Camellia_tetracocca:0):0,AIG61522.1__XX__Camellia_pubicosta:0):0,AXR93052.1__XX__Camellia_sinensis_var__assamica:0):0,YP_009920597.1__XX__Camellia_anlungensis:0):0,QSJ55673.1__XX__Camellia_pubipetala:0):0,QZZ81903.1__XX__Camellia_micrantha:0):0,AXR92627.1__XX__Camellia_gymnogyna:0):0,YP_009743412.1__XX__Camellia_mingii:0):0,AXR92797.1__XX__Camellia_gymnogyna:0):0,YP_010181379.1__XX__Camellia_zhaiana:0):0,QBM11199.1__XX__Camellia_mingii:0):0,QOW38600.1__XX__Camellia_fascicularis:0):0,QZP42763.1__XX__Camellia_sp__XJ_____:0):0,UEQ17826.1__XX__Camellia_suaveolens:0):0,QVD43040.1__XX__Camellia_zhaiana:0):0,YP_008592941.1__XX__Camellia_impressinervis:0):0,ASO75343.1__XX__Camellia_azalea:0):0,QMQ99750.1__XX__Camellia_anlungensis:0):0,YP_009413436.1__XX__Camellia_azalea:0):0,UCS08639.1__XX__Camellia_pingguoensis_var__terminalis:0):0,YP_010174830.1__XX__Camellia_chrysanthoides:0):0,AXR93137.1__XX__Camellia_sinensis_var__assamica:0):0,AWK48435.1__XX__Camellia_sinensis_var__assamica:0):0,UBN06608.1__XX__Camellia_fluviatilis:0):0,AIG61784.1__XX__Camellia_sinensis_var__pubilimba:0):0,QWE35970.1__XX__Camellia_perpetua:0):0,YP_010181465.1__XX__Camellia_rostrata:0):0,UDF87414.1__XX__Camellia_indochinensis_var__tunghinensis:0):0,YP_009050596.1__XX__Camellia_grandibracteata:0):0,QOI14567.1__XX__Camellia_gauchowensis:0):0,QWE35607.1__XX__Camellia_nitidissima_var__nitidissima:0):0,YP_010119312.1__XX__Camellia_tachangensis:0):0,YP_009050857.1__XX__Camellia_pubicosta:0):0,YP_009525915.1__XX__Camellia_nitidissima:0):0,QSJ55590.1__XX__Camellia_chrysanthoides:0):0,AXR93222.1__XX__Camellia_sinensis_var__assamica:0):0,AGU44499.1__XX__Camellia_taliensis:0):0,AGU44766.1__XX__Camellia_taliensis:0):0,YP_010049427.1__XX__Camellia_pubipetala:0):0,YP_010015443.1__XX__Camellia_gauchowensis:0):0,AVI16567.1__XX__Camellia_oleifera:0):0,AXA13833.1__XX__Camellia_granthamiana:0):0,QOK36176.1__XX__Camellia_yuhsienensis:0):0,UEQ17914.1__XX__Camellia_sp__XJ_____:0):0,YP_009416370.1__XX__Camellia_szechuanensis:0):0.00000253,UFP05238.1__XX__Camellia_luteocalpandria:0.00000253)6:0.00000253)11:0.00000253,AFK81481.1__XX__Camellia_taliensis:0.00074377)59:0.00074566,((UDF87165.1__XX__Camellia_pyxidiacea_var__rubituberculata:0,ASM42856.1__XX__Camellia_tachangensis_var__remotiserrata:0):0.00000253,UBD09653.1__XX__Camellia_pyxidiacea_var__rubituberculata:0.00000253)99:0.00000253)61:0.00073763,(YP_008593119.1__XX__Camellia_yunnanensis:0.00000253,AGU44677.1__XX__Camellia_yunnanensis:0.00000253)100:0.00075142)97:0.00226096,((((((((((((((YP_009579288.1__XX__Hartia_laotica:0,ASM43292.1__XX__Stewartia_crassifolia:0):0,YP_009416022.1__XX__Stewartia_crassifolia:0):0,QBK39678.1__XX__Stewartia_obovata:0):0,QBK39420.1__XX__Stewartia_crassifolia:0):0,ASM44597.1__XX__Stewartia_calcicola:0):0,QBK39162.1__XX__Stewartia_pteropetiolata:0):0,QBK39506.1__XX__Hartia_laotica:0):0,YP_009418541.1__XX__Stewartia_calcicola:0):0.00000253,(((YP_009576348.1__XX__Stewartia_sinii:0.00000253,QBK39248.1__XX__Stewartia_sinii:0.00000253)100:0.00074254,(YP_009576262.1__XX__Stewartia_villosa:0.00000253,QBK39076.1__XX__Stewartia_villosa:0.00000253)100:0.00148432)51:0.00000253,(YP_009418019.1__XX__Stewartia_pteropetiolata:0.00000253,ASM43640.1__XX__Stewartia_pteropetiolata:0.00000253)100:0.00074725)38:0.00000253)27:0.00000253,YP_009576520.1__XX__Stewartia_obovata:0.00000253)37:0.00000253,(YP_009576434.1__XX__Stewartia_micrantha:0.00000253,QBK39592.1__XX__Stewartia_micrantha:0.00000253)100:0.00074133)100:0.00074554,((QBK39334.1__XX__Stewartia_cordifolia:0,ASM44075.1__XX__Stewartia_cordifolia:0):0.00000253,YP_009416196.1__XX__Stewartia_cordifolia:0.00000253)100:0.00074075)100:0.00152802,(((((((((((((((((YP_009576176.1__XX__Stewartia_monadelpha:0,YP_009416283.1__XX__Stewartia_rubiginosa:0):0,QBK37954.1__XX__Stewartia_sinensis:0):0,QBK38129.1__XX__Stewartia_serrata:0):0,QBK38215.1__XX__Stewartia_rubiginosa:0):0,ASM44858.1__XX__Stewartia_pseudocamellia:0):0,YP_009418715.1__XX__Stewartia_rostrata:0):0,QBK38731.1__XX__Stewartia_pseudocamellia_var__koreana:0):0,ASM44249.1__XX__Stewartia_rubiginosa:0):0,QBK38817.1__XX__Stewartia_sinensis_var__acutisepala:0):0,QBK38559.1__XX__Stewartia_monadelpha:0):0,ASM44943.1__XX__Stewartia_rostrata:0):0,YP_009418628.1__XX__Stewartia_pseudocamellia:0):0,QBK38043.1__XX__Stewartia_sinensis_var__shensiensis:0):0.00000253,YP_009576090.1__XX__Stewartia_serrata:0.00000253)93:0.00000253,(YP_009415413.1__XX__Stewartia_sinensis:0.00000253,ASM42159.1__XX__Stewartia_sinensis:0.00000253)100:0.00074342)98:0.00000253,QBK38387.1__XX__Stewartia_pseudocamellia:0.00074316)100:0.00150111,((QBK38645.1__XX__Stewartia_malacodendron:0,ASM43899.1__XX__Stewartia_malacodendron:0):0.00000253,YP_009418106.1__XX__Stewartia_malacodendron:0.00000253)100:0.00223299)69:0.00225938)54:0.00069542,((QBK38473.1__XX__Stewartia_ovata:0,ASM44510.1__XX__Stewartia_ovata:0):0.00000253,YP_009418454.1__XX__Stewartia_ovata:0.00000253)100:0.00610806)100:0.0037822)57:0.00000253,((((((((((((((((ASM44683.1__XX__Schima_argentea:0,ASK07004.1__XX__Schima_noronhae:0):0,YP_009411994.1__XX__Schima_noronhae:0):0,YP_009412255.1__XX__Schima_sinensis:0):0,ASK06656.1__XX__Schima_brevipedicellata:0):0,YP_009411646.1__XX__Schima_brevipedicellata:0):0,YP_009411559.1__XX__Schima_argentea:0):0,YP_009411820.1__XX__Schima_khasiana:0):0,ASK07265.1__XX__Schima_sinensis:0):0,ASK06569.1__XX__Schima_argentea:0):0,YP_009412429.1__XX__Schima_wallichii:0):0,ASK06830.1__XX__Schima_khasiana:0):0.00000253,ASK07439.1__XX__Schima_wallichii:0.00000253)97:0.00000253,((ASK07178.1__XX__Schima_sericans:0.00000253,YP_009412168.1__XX__Schima_sericans:0.00000253)100:0.00074131,AAG43179.1__XX__Schima_superba_var__kankaoensis:0.00448856)94:0.00000253)93:0.00000299,(((((((((ASK07352.1__XX__Schima_remotiserrata:0,YP_009411733.1__XX__Schima_crenata:0):0,YP_009411907.1__XX__Schima_multibracteata:0):0,YP_009412342.1__XX__Schima_superba:0):0,YP_009412081.1__XX__Schima_remotiserrata:0):0,ASK06743.1__XX__Schima_crenata:0):0,ASK07091.1__XX__Schima_remotiserrata:0):0,ASK06917.1__XX__Schima_multibracteata:0):0.00000253,QBK38990.1__XX__Schima_superba:0.00000253)100:0.00073436,QZQ53275.1__XX__Schima_superba:0.00224624)100:0.00075442)85:0.00074243,((YP_009418802.1__XX__Gordonia_lasianthus:0.00000253,ASM45031.1__XX__Gordonia_lasianthus:0.00000253)100:0.0014962,(YP_009415935.1__XX__Gordonia_brandegeei:0.00000253,ASM43030.1__XX__Gordonia_brandegeei:0.00000253)100:0.00301546)82:0.00074269)66:0.00148811,((YP_009418193.1__XX__Franklinia_alatamaha:0.00000253,ASM43987.1__XX__Franklinia_alatamaha:0.00000253)98:0.00000253,ADM92722.1__XX__Franklinia_alatamaha:0.00074026)100:0.00149875)100:0.00537522)100:0.00749833,(((((((((UFA49197.1__XX__Rhododendron_shanii:0.00104331,QXJ41797.1__XX__Rhododendron_concinnum:0.0019468)83:0.00157358,(((((QXJ41619.1__XX__Rhododendron_simsii:0,QOQ86007.1__XX__Rhododendron_simsii:0):0.00000253,YP_010026760.1__XX__Rhododendron_simsii:0.00000253)100:0.00300688,(QGI24703.1__XX__Rhododendron_x_pulchrum:0.00000253,ADD29861.1__XX__Rhododendron_simsii:0.00000253)99:0.00000252)100:0.00394726,(((((((QXJ41533.1__XX__Rhododendron_henanense_subsp__lingbaoense:0,YP_009774356.1__XX__Rhododendron_delavayi_var__delavayi:0):0,QLF67786.1__XX__Rhododendron_griersonianum:0):0,QIZ74997.1__XX__Rhododendron_delavayi_var__delavayi:0):0.00000253,YP_009915076.1__XX__Rhododendron_griersonianum:0.00000253)100:0.00150181,AWK48428.1__XX__Rhododendron_rex_subsp__fictolacteum:0.00000253)83:0.00148958,((YP_010026205.1__XX__Rhododendron_platypodum:0,QOQ37049.1__XX__Rhododendron_platypodum:0):0.00000253,QGZ20320.1__XX__Rhododendron_delavayi:0.00000253)99:0.00000253)84:0.00167679,QWY90228.1__XX__Rhododendron_molle:0.00283416)99:0.00228461)62:0.00154898,((AMY62328.1__XX__Erica_whyteana:0.00149651,AMY62323.1__XX__Erica_multumbellifera:0.00000253)97:0.00000253,(AMY62325.1__XX__Erica_pectinifolia:0.00000253,AMY62324.1__XX__Erica_nabea:0.00149316)100:0.00075229)100:0.02170604)34:0.00074877)34:0.00143022,QXJ41708.1__XX__Rhododendron_micranthum:0.00234477)38:0.00163411,AAQ04014.1__XX__Rhododendron_groenlandicum:0.01481958)68:0.00075033,(((YP_010180236.1__XX__Rhododendron_kawakamii:0,QSH90492.1__XX__Rhododendron_datiandingense:0):0,QUX33482.1__XX__Rhododendron_kawakamii:0):0.00000253,YP_010172710.1__XX__Rhododendron_datiandingense:0.00000253)100:0.00605787)100:0.01213071,((((((((YP_010205912.1__XX__Agapetes_malipoensis:0.00000253,UAX04258.1__XX__Agapetes_malipoensis:0.00000253)100:0.0066732,BCA89839.1__XX__Vaccinium_bracteatum:0.00478585)100:0.00138085,(YP_009650372.1__XX__Vaccinium_oldhamii:0.00000253,QCF39502.1__XX__Vaccinium_oldhamii:0.00000253)100:0.00513342)100:0.00247369,(UCS09853.1__XX__Vaccinium_corymbosum:0.00000253,BCA89918.1__XX__Vaccinium_uliginosum:0.00074017)100:0.00449889)83:0.00149769,BCA89997.1__XX__Vaccinium_vitis_idaea:0.00148975)83:0.00000253,QST19553.1__XX__Vaccinium_erythrocarpum_subsp__japonicum:0.00529383)100:0.00273157,((AFI44056.1__XX__Vaccinium_macrocarpon:0,AEY84147.1__XX__Vaccinium_macrocarpon:0):0.00000253,YP_007025899.1__XX__Vaccinium_macrocarpon:0.00000253)100:0.01015932)100:0.00495122,((YP_010171414.1__XX__Gaultheria_griffithiana:0.00000253,QSF19299.1__XX__Gaultheria_griffithiana:0.00000253)100:0.00150221,QTE20591.1__XX__Gaultheria_fragrantissima:0.00147531)100:0.00873404)100:0.01875912)100:0.00628027,((AVY52554.1__XX__Chimaphila_japonica:0.01456834,ANP95890.1__XX__Pyrola_rotundifolia:0.00234224)100:0.01808727,AEX37312.1__XX__Arbutus_unedo:0.02278817)100:0.00105098)100:0.0122247,(((((((((((((((((((((((((QZI86006.1__XX__Actinidia_chinensis:0,YP_009968123.1__XX__Actinidia_setosa:0):0,QOZ40645.1__XX__Actinidia_chinensis:0):0,AJO26095.1__XX__Actinidia_chinensis:0):0,YP_009738075.1__XX__Actinidia_zhejiangensis:0):0,BCN41414.1__XX__Actinidia_deliciosa:0):0,QUI76925.1__XX__Actinidia_indochinensis:0):0,YP_009127996.1__XX__Actinidia_chinensis:0):0,QHH25597.1__XX__Actinidia_melanandra:0):0,QIB71308.1__XX__Actinidia_zhejiangensis:0):0,QYL70228.1__XX__Actinidia_chinensis:0):0,AJO26178.1__XX__Actinidia_chinensis:0):0,QMX76964.1__XX__Actinidia_callosa_var__strigillosa:0):0,AJO26344.1__XX__Actinidia_chinensis:0):0,AJO26261.1__XX__Actinidia_deliciosa:0):0,QMX77222.1__XX__Actinidia_setosa:0):0,YP_009128079.1__XX__Actinidia_deliciosa:0):0.00000253,QYL70313.1__XX__Actinidia_chinensis:0.00000253)99:0.00000253,((((((((QUI77010.1__XX__Actinidia_cylindrica_var__reticulata:0,YP_009378768.1__XX__Actinidia_eriantha:0):0,QHE49982.1__XX__Actinidia_cylindrica:0):0,ARI43622.1__XX__Actinidia_eriantha:0):0,QGQ62135.1__XX__Actinidia_styracifolia:0):0,QMX77827.1__XX__Actinidia_fulvicoma:0):0.00000253,YP_009968625.1__XX__Actinidia_fulvicoma:0.00000253)100:0.00074038,(YP_009541255.1__XX__Actinidia_rufa:0.00000253,AYQ95385.1__XX__Actinidia_rufa:0.00000253)100:0.00074023)71:0.00000253,((((YP_009968040.1__XX__Actinidia_latifolia:0,QMX77028.1__XX__Actinidia_hemsleyana:0):0,QPJ79757.1__XX__Actinidia_latifolia:0):0,QMX77112.1__XX__Actinidia_latifolia:0):0.00000253,YP_009967956.1__XX__Actinidia_hemsleyana:0.00000253)93:0.00000253)75:0.00074621)91:0.00221051,((QUI77196.1__XX__Actinidia_cylindrica_var__cylindrica:0.00147936,((QUI76841.1__XX__Actinidia_hubeiensis:0,QDF42634.1__XX__Actinidia_callosa_var__henryi:0):0.00000253,YP_009673218.1__XX__Actinidia_callosa_var__henryi:0.00000253)100:0.00149081)100:0.00147863,(YP_009739701.1__XX__Actinidia_lanceolata:0.00000253,QIC50680.1__XX__Actinidia_lanceolata:0.00000253)100:0.00299641)36:0.00073763)41:0.00000253,(YP_010027181.1__XX__Actinidia_rubus:0.00000253,QOS04173.1__XX__Actinidia_rubus:0.00000253)100:0.00303791)82:0.00150935,(((QUI77095.1__XX__Actinidia_valvata:0,QMS48709.1__XX__Actinidia_valvata:0):0.00000253,YP_009920861.1__XX__Actinidia_valvata:0.00000253)100:0.00222915,(YP_009298368.1__XX__Actinidia_polygama:0.00000253,AON77123.1__XX__Actinidia_polygama:0.00000253)100:0.00148895)100:0.00528332)51:0.00148971,((((((QSV10049.1__XX__Actinidia_arguta:0,QSV09881.1__XX__Actinidia_arguta:0):0,QOS03544.1__XX__Actinidia_arguta:0):0.00000253,QSV09965.1__XX__Actinidia_arguta:0.00000253)100:0.00074555,((((AWQ64174.1__XX__Actinidia_arguta:0,YP_009378852.1__XX__Actinidia_kolomikta:0):0,ARI43706.1__XX__Actinidia_kolomikta:0):0,ASD34344.1__XX__Actinidia_kolomikta:0):0.00000253,AUB30075.1__XX__Actinidia_arguta:0.00000253)100:0.00000205)100:0.00380401,(YP_009298451.1__XX__Actinidia_tetramera:0.00000253,AON77206.1__XX__Actinidia_tetramera:0.00000253)100:0.00381475)72:0.00145118,(((YP_009968541.1__XX__Actinidia_macrosperma:0,ARI43538.1__XX__Actinidia_arguta:0):0,YP_009378684.1__XX__Actinidia_arguta:0):0.00000253,QMX77743.1__XX__Actinidia_macrosperma:0.00000253)100:0.00452937)58:0.00000253)100:0.00281626,AON77295.1__XX__Clematoclethra_scandens_subsp__hemsleyi:0.00395482)100:0.00639519,((YP_009680020.1__XX__Saurauia_tristyla:0.00000253,QDP13764.1__XX__Saurauia_tristyla:0.00000253)99:0.00000253,AAG43173.1__XX__Saurauia_tristyla_var__oldhamii:0.00448242)100:0.01004447)100:0.01017839,CAB05654.1__XX__Cliftonia_monophylla:0.01515914)100:0.00416072)100:0.00128278,(QTT58013.1__XX__Clethra_fargesii:0.00076852,(YP_009562741.1__XX__Clethra_delavayi:0.00000253,QAV58266.1__XX__Clethra_delavayi:0.00000253)100:0.0007174)100:0.00918401)100:0.00356587)43:0.00000253,((((((((((((((((UFP91067.1__XX__Ardisia_villosa:0,AGG36892.1__XX__Ardisia_polysticta:0):0,YP_010148886.1__XX__Ardisia_mamillata:0):0,UDD71813.1__XX__Ardisia_crenata:0):0,QQV69789.1__XX__Ardisia_mamillata:0):0,YP_007890381.1__XX__Ardisia_polysticta:0):0,QZH79062.1__XX__Ardisia_crispa:0):0.00000253,YP_010224743.1__XX__Ardisia_crenata:0.00000253)99:0.00000253,(((((((UFP90895.1__XX__Ardisia_nutantiflora:0.00148104,UFP90808.1__XX__Ardisia_balansana:0.00000253)99:0.00000253,(YP_010045159.1__XX__Ardisia_bullata:0.00000253,QPF96507.1__XX__Ardisia_bullata:0.00000253)100:0.00371669)100:0.00072098,QTH79217.1__XX__Ardisia_gigantifolia:0.00150396)100:0.00075139,(UFP90634.1__XX__Ardisia_argenticaulis:0.00000253,UFP90547.1__XX__Ardisia_perreticulata:0.00000253)100:0.00296296)100:0.00000253,((YP_009709409.1__XX__Tapeinosperma_netor:0.00000253,QEW87053.1__XX__Tapeinosperma_netor:0.00000253)99:0.00000253,(YP_009709324.1__XX__Tapeinosperma_multiflorum:0.00000253,QEW86968.1__XX__Tapeinosperma_multiflorum:0.00000253)100:0.00222638)100:0.00525994)58:0.00075438,(UFP90721.1__XX__Ardisia_obtusa:0.00000253,UFP90460.1__XX__Ardisia_sieboldii:0.00000253)98:0.00000253)58:0.00150381,(YP_009708001.1__XX__Ardisia_solanacea:0.00000253,QEV84112.1__XX__Ardisia_solanacea:0.00000253)100:0.00224352)56:0.00148541)94:0.00151012,((UFP90982.1__XX__Ardisia_faberi:0.00148126,((YP_010203918.1__XX__Ardisia_japonica:0,UAT96998.1__XX__Ardisia_japonica:0):0.00000253,UDF83986.1__XX__Ardisia_japonica:0.00000253)100:0.00073976)96:0.00000253,QZH79149.1__XX__Ardisia_maclurei:0.00073986)100:0.0022289)100:0.00454532,(YP_009708088.1__XX__Elingamita_johnsonii:0.00000253,QEV84199.1__XX__Elingamita_johnsonii:0.00000253)100:0.00299899)94:0.00252264,((((YP_010129193.1__XX__Embelia_scandens:0,QEW86624.1__XX__Embelia_vestita:0):0,YP_009708980.1__XX__Embelia_vestita:0):0.00000253,QPZ48332.1__XX__Embelia_scandens:0.00000253)99:0.00437908,((((YP_009709152.1__XX__Parathesis_chiapensis:0,QEW86711.1__XX__Parathesis_donnell_smithii:0):0,QEW86796.1__XX__Parathesis_chiapensis:0):0.00000253,YP_009709067.1__XX__Parathesis_donnell_smithii:0.00000253)100:0.00482406,(YP_009708806.1__XX__Aegiceras_corniculatum:0.00000253,QEW86450.1__XX__Aegiceras_corniculatum:0.00000253)100:0.01056798)68:0.00138464)68:0.00292663)79:0.00228288,(UDN41314.1__XX__Myrsine_umbellata:0.00148483,(((UDN41229.1__XX__Myrsine_salicina:0.00000253,(((UDN41059.1__XX__Myrsine_divaricata:0,UDN40891.1__XX__Myrsine_aquilonia:0):0.00000253,UDN40976.1__XX__Myrsine_australis:0.00000253)100:0.0014855,(YP_009708893.1__XX__Myrsine_stolonifera:0.00000253,QEW86537.1__XX__Myrsine_stolonifera:0.00000253)100:0.00453673)75:0.00000253)74:0.00000253,UDN41144.1__XX__Myrsine_nummularia:0.00074174)76:0.00074293,((YP_009709237.1__XX__Myrsine_sandwicensis:0.00000253,QEW86881.1__XX__Myrsine_sandwicensis:0.00000253)100:0.00148471,(YP_009708173.1__XX__Myrsine_africana:0.00000253,QEV84284.1__XX__Myrsine_africana:0.00000253)100:0.00148447)51:0.00000253)56:0.00000253)99:0.00504325)100:0.0016678,(((((UFH78215.1__XX__Lysimachia_candida:0.00971797,(((YP_010025880.1__XX__Lysimachia_christinae:0.00000253,QOQ36687.1__XX__Lysimachia_christinae:0.00000253)100:0.00135437,(YP_009714003.1__XX__Lysimachia_congestiflora:0.00000253,QGJ04337.1__XX__Lysimachia_congestiflora:0.00000253)100:0.00107508)100:0.0028775,(YP_009993867.1__XX__Lysimachia_hemsleyana:0.00000253,QNO35617.1__XX__Lysimachia_hemsleyana:0.00000253)100:0.00366774)100:0.00488351)100:0.00140926,QTG39998.1__XX__Glaux_maritima:0.00635766)100:0.00505278,AAA84019.1__XX__Anagallis_arvensis:0.02121282)100:0.00121283,(AJC00277.1__XX__Lysimachia_coreana:0.00000253,YP_009115690.1__XX__Lysimachia_coreana:0.00000253)100:0.00706354)100:0.0039395,UEX91963.1__XX__Trientalis_europaea:0.00347436)100:0.00729385)100:0.00969167,(((((((((UER94151.1__XX__Primula_sp__YG___:0.0007384,((YP_010182146.1__XX__Primula_duclouxii:0.00000253,QVD46202.1__XX__Primula_duclouxii:0.00000253)95:0.00000253,((YP_010181814.1__XX__Primula_effusa:0,QVD44044.1__XX__Primula_effusa:0):0.00000253,QVD44127.1__XX__Primula_effusa:0.00000253)100:0.0007384)99:0.00000253)100:0.00376529,((YP_010019571.1__XX__Primula_forrestii:0.00000253,QOJ49272.1__XX__Primula_forrestii:0.00000253)100:0.00148773,(YP_010018723.1__XX__Primula_bracteata:0.00000253,QOJ48338.1__XX__Primula_bracteata:0.00000253)100:0.00148162)100:0.00074939)100:0.00178671,((((YP_010190922.1__XX__Primula_violaris:0.00000253,QZL13214.1__XX__Primula_violaris:0.00000253)100:0.0007423,(((YP_010018042.1__XX__Primula_saxatilis:0.00000253,QOJ47657.1__XX__Primula_saxatilis:0.00000253)100:0.00073937,ATP75030.1__XX__Primula_matthioli_subsp__pekinensis:0.00148669)100:0.00222607,(((YP_010017699.1__XX__Primula_heucherifolia:0.00000253,QOJ47314.1__XX__Primula_heucherifolia:0.00000253)94:0.00000253,(YP_010019656.1__XX__Primula_septemloba:0.00000253,QOJ49357.1__XX__Primula_septemloba:0.00000253)100:0.00073893)99:0.00000253,(YP_010019401.1__XX__Primula_geraniifolia:0.00000253,QOJ49016.1__XX__Primula_geraniifolia:0.00000253)100:0.00298454)100:0.00074371)100:0.00073959)96:0.00000253,(((((YP_010181648.1__XX__Primula_dumicola:0.00000253,QVD43384.1__XX__Primula_dumicola:0.00000253)97:0.00000253,(QVD46119.1__XX__Primula_dumicola:0.00000253,QVD46036.1__XX__Primula_dumicola:0.00000253)100:0.000739)100:0.000739,(QVD45289.1__XX__Primula_oreodoxa:0.00000253,QVD45206.1__XX__Primula_oreodoxa:0.00000253)100:0.00073994)92:0.00000253,((QVD45123.1__XX__Primula_oreodoxa:0,QNS25634.1__XX__Primula_oreodoxa:0):0.00000253,YP_009935372.1__XX__Primula_oreodoxa:0.00000253)100:0.00073905)100:0.00074407,(((QVD43712.1__XX__Primula_oreodoxa:0.00000253,QVD43629.1__XX__Primula_oreodoxa:0.00000253)100:0.00073895,(YP_009916918.1__XX__Primula_pellucida:0.00000253,ASM92049.1__XX__Primula_pellucida:0.00000253)100:0.0014852)100:0.00074012,((YP_009745395.1__XX__Primula_tsiangii:0.00000253,QIH29840.1__XX__Primula_tsiangii:0.00000253)93:0.00000253,(YP_009355344.1__XX__Primula_persimilis:0.00000253,ARB49260.1__XX__Primula_persimilis:0.00000253)100:0.00074005)98:0.00000253)100:0.00297467)100:0.00073846)100:0.00178496,((YP_010182063.1__XX__Primula_densa:0,QVD45870.1__XX__Primula_densa:0):0.00000253,QVD45953.1__XX__Primula_densa:0.00000253)100:0.00422438)91:0.00149976)91:0.00120177,((((((((((((YP_010181980.1__XX__Primula_rubifolia:0,QVD44957.1__XX__Primula_rubifolia:0):0.00000253,QVD45040.1__XX__Primula_rubifolia:0.00000253)75:0.00000253,((((((((UBS92719.1__XX__Primula_obconica_subsp__obconica:0,UBS92055.1__XX__Primula_obconica_subsp__obconica:0):0,UBS91972.1__XX__Primula_obconica_subsp__obconica:0):0,QVD43878.1__XX__Primula_obconica_subsp__fujianensis:0):0,QVD43795.1__XX__Primula_obconica_subsp__fujianensis:0):0,UBS92138.1__XX__Primula_obconica_subsp__obconica:0):0.00000253,UBS92221.1__XX__Primula_obconica_subsp__obconica:0.00000253)85:0.00000253,UBS92636.1__XX__Primula_obconica_subsp__obconica:0.00073962)59:0.00000253,(((UBS92553.1__XX__Primula_obconica_subsp__obconica:0,UBS92387.1__XX__Primula_obconica_subsp__obconica:0):0,UBS92304.1__XX__Primula_obconica_subsp__obconica:0):0.00000253,UBS92470.1__XX__Primula_obconica_subsp__obconica:0.00000253)100:0.00074006)89:0.00074621)18:0.00000253,((QVD45621.1__XX__Primula_vilmoriniana:0,QVD44210.1__XX__Primula_vilmoriniana:0):0.00000253,QVD45538.1__XX__Primula_vilmoriniana:0.00000253)100:0.00074034)36:0.00074021,(YP_010181731.1__XX__Primula_vilmoriniana:0.00000253,QVD43961.1__XX__Primula_vilmoriniana:0.00000253)100:0.00224752)31:0.00000253,((YP_010181565.1__XX__Primula_asarifolia:0.00000253,QVD43218.1__XX__Primula_asarifolia:0.00000253)100:0.00000253,QVD43302.1__XX__Primula_asarifolia:0.00074012)67:0.00074008)44:0.00000253,(QVD44708.1__XX__Primula_sinolisteri_var__aspera:0.00000253,QVD44625.1__XX__Primula_sinolisteri_var__aspera:0.00000253)100:0.00222987)96:0.00074006,((YP_010181897.1__XX__Primula_ambita:0,QVD44459.1__XX__Primula_ambita:0):0.00000253,QVD44542.1__XX__Primula_ambita:0.00000253)100:0.00073998)36:0.00000253,(((QVD45787.1__XX__Primula_obconica_subsp__begoniiformis:0,QVD44874.1__XX__Primula_sinolisteri_var__sinolisteri:0):0,QVD44791.1__XX__Primula_sinolisteri_var__sinolisteri:0):0.00000253,QVD45704.1__XX__Primula_obconica_subsp__begoniiformis:0.00000253)59:0.00000253)27:0.00000253,(QVD43546.1__XX__Primula_obconica_subsp__parva:0.00000253,QVD43465.1__XX__Primula_obconica_subsp__parva:0.00000253)100:0.00073995)95:0.00074242,(((((UBS93217.1__XX__Primula_obconica_subsp__obconica:0.00000253,UBS93134.1__XX__Primula_obconica_subsp__obconica:0.00000253)100:0.00440557,((QVD45455.1__XX__Primula_obconica_subsp__obconica:0.00000253,QVD45372.1__XX__Primula_obconica_subsp__obconica:0.00000253)98:0.00000253,(QVD44376.1__XX__Primula_obconica_subsp__werringtonensis:0.00000253,QVD44293.1__XX__Primula_obconica_subsp__werringtonensis:0.00000253)100:0.0007401)100:0.000861)93:0.00148508,(YP_009734980.1__XX__Primula_obconica:0.00000253,APY18694.1__XX__Primula_obconica:0.00000253)100:0.00211964)100:0.00085556,((UBS93051.1__XX__Primula_obconica_subsp__obconica:0.00000253,UBS92968.1__XX__Primula_obconica_subsp__obconica:0.00000253)100:0.00074064,(UBS92885.1__XX__Primula_obconica_subsp__obconica:0.00000253,UBS92802.1__XX__Primula_obconica_subsp__obconica:0.00000253)100:0.00148357)96:0.00000253)95:0.00074159,QOJ51127.1__XX__Primula_sp__XJW_____:0.00223808)95:0.00074125)100:0.00224304,((YP_010019911.1__XX__Primula_calyptrata:0.00000253,QOJ51213.1__XX__Primula_calyptrata:0.00000253)100:0.00907237,(YP_009357125.1__XX__Primula_kwangtungensis:0.00000253,ARE59605.1__XX__Primula_kwangtungensis:0.00000253)100:0.00448993)97:0.00000253)97:0.00074275)91:0.00074302,(YP_010019060.1__XX__Primula_dryadifolia:0.00000253,QOJ48675.1__XX__Primula_dryadifolia:0.00000253)100:0.00224196)100:0.00467313,((((QPZ50645.1__XX__Primula_filchnerae:0,QIH96709.1__XX__Primula_filchnerae:0):0,QNH93030.1__XX__Primula_filchnerae:0):0.00000253,YP_009973580.1__XX__Primula_filchnerae:0.00000253)100:0.00517487,(YP_009266890.1__XX__Primula_sinensis:0.00000253,ANN13772.1__XX__Primula_sinensis:0.00000253)100:0.0023504)100:0.00459178)100:0.00954249,QTW91187.1__XX__Bryocarpum_himalaicum:0.01962887)72:0.00082623,((((((((((((YP_010210150.1__XX__Primula_waltonii:0,UBD07780.1__XX__Primula_waltonii:0):0.00000253,UBD07864.1__XX__Primula_sikkimensis:0.00000253)97:0.00000253,UBD07948.1__XX__Primula_sikkimensis:0.0007411)92:0.00000253,((UBD07444.1__XX__Primula_florindae:0,QOJ47228.1__XX__Primula_florindae:0):0.00000253,YP_010017613.1__XX__Primula_florindae:0.00000253)99:0.00074241)98:0.0007413,(UBD07612.1__XX__Primula_alpicola:0.00000253,(YP_010018381.1__XX__Primula_alpicola:0.00000253,QOJ47996.1__XX__Primula_alpicola:0.00000253)100:0.00074149)100:0.00074234)94:0.00000253,UBD07696.1__XX__Primula_sikkimensis:0.00000253)95:0.00000253,UBD07528.1__XX__Primula_sikkimensis:0.00074106)100:0.00297694,(YP_010018552.1__XX__Primula_gemmifera:0.00000253,QOJ48167.1__XX__Primula_gemmifera:0.00000253)100:0.00074174)92:0.00000253,((((YP_010020083.1__XX__Primula_annulata:0.00000253,QOJ51385.1__XX__Primula_annulata:0.00000253)99:0.00000253,(YP_010019146.1__XX__Primula_walshii:0.00000253,QOJ48761.1__XX__Primula_walshii:0.00000253)100:0.00223324)100:0.00223953,(YP_010018213.1__XX__Primula_cawdoriana:0.00000253,QOJ47828.1__XX__Primula_cawdoriana:0.00000253)100:0.00298808)100:0.00074504,((YP_010018298.1__XX__Primula_atrodentata:0.00000253,QOJ47913.1__XX__Primula_atrodentata:0.00000253)62:0.00000253,(((YP_010018976.1__XX__Primula_flaccida:0.00000253,QOJ48591.1__XX__Primula_flaccida:0.00000253)100:0.0022256,(YP_010018467.1__XX__Primula_capitata:0.00000253,QOJ48082.1__XX__Primula_capitata:0.00000253)98:0.00000253)93:0.00074245,QOJ51471.1__XX__Primula_annulata:0.00148667)59:0.00000253)54:0.00000253)89:0.00074203)89:0.0007514,((((YP_010181178.1__XX__Primula_stenocalyx:0.00000253,QVD40893.1__XX__Primula_stenocalyx:0.00000253)99:0.00000253,(YP_009513657.1__XX__Primula_knuthiana:0.00000253,AVK40297.1__XX__Primula_knuthiana:0.00000253)100:0.00074135)100:0.00146352,(YP_009916748.1__XX__Primula_pulchella:0.00000253,ASM91879.1__XX__Primula_pulchella:0.00000253)100:0.00608886)100:0.00227234,((YP_010046048.1__XX__Primula_homogama:0.00000253,QPG86087.1__XX__Primula_homogama:0.00000253)100:0.00074007,(((YP_010019231.1__XX__Primula_erythrocarpa:0.00000253,QOJ48846.1__XX__Primula_erythrocarpa:0.00000253)99:0.00000253,(YP_009916833.1__XX__Primula_denticulata_subsp__sinodenticulata:0.00000253,ASM91964.1__XX__Primula_denticulata_subsp__sinodenticulata:0.00000253)100:0.00074009)100:0.00148159,(YP_010017871.1__XX__Primula_algida:0.00000253,QOJ47486.1__XX__Primula_algida:0.00000253)100:0.00073997)90:0.00000253)99:0.00000287)93:0.00073984)99:0.0035427,(YP_009309081.1__XX__Primula_veris:0.00000253,AOS86821.1__XX__Primula_veris:0.00000253)100:0.00553332)100:0.00552023,((((((((((YP_010131973.1__XX__Primula_hubeiensis:0.00000253,QPZ50731.1__XX__Primula_hubeiensis:0.00000253)100:0.00074451,(YP_010131502.1__XX__Primula_ranunculoides:0.00000253,QPZ50902.1__XX__Primula_ranunculoides:0.00000253)100:0.00224403)99:0.00073437,((((YP_010130090.1__XX__Primula_jiugongshanensis:0.00000253,QPZ50990.1__XX__Primula_jiugongshanensis:0.00000253)100:0.00372444,((YP_010019742.1__XX__Primula_merrilliana:0,QOJ50788.1__XX__Primula_merrilliana:0):0.00000253,QPZ50816.1__XX__Primula_merrilliana:0.00000253)100:0.00074061)57:0.00000253,QOJ50873.1__XX__Primula_merrilliana:0.00000253)56:0.00000253,(((YP_010019827.1__XX__Primula_cicutariifolia:0,QOJ50957.1__XX__Primula_cicutariifolia:0):0.00000253,QPZ50560.1__XX__Primula_cicutariifolia:0.00000253)99:0.00000253,QOJ51041.1__XX__Primula_cicutariifolia:0.00074063)100:0.00148276)100:0.0014968)100:0.00681039,(YP_009916576.1__XX__Primula_moupinensis:0.00000253,ASM91707.1__XX__Primula_moupinensis:0.00000253)100:0.00226715)75:0.0007147,((QWC54781.1__XX__Primula_calliantha:0.000743,(YP_010017444.1__XX__Primula_amethystina:0.00000253,QOJ47059.1__XX__Primula_amethystina:0.00000253)100:0.00223476)80:0.00000253,((YP_010017785.1__XX__Primula_virginis:0.00000253,QOJ47400.1__XX__Primula_virginis:0.00000253)100:0.00148763,(YP_010017358.1__XX__Primula_faberi:0.00000253,QOJ46973.1__XX__Primula_faberi:0.00000253)100:0.00074341)99:0.00000253)79:0.00074897)19:0.00000253,(((((((((QUJ10194.1__XX__Primula_wilsonii:0,QOJ47143.1__XX__Primula_anisodora:0):0,QOJ49186.1__XX__Primula_anisodora:0):0.00000253,YP_010017528.1__XX__Primula_anisodora:0.00000253)99:0.00000253,((YP_010019997.1__XX__Primula_miyabeana:0.00000253,QOJ51299.1__XX__Primula_miyabeana:0.00000253)100:0.00074191,(YP_009048118.1__XX__Primula_poissonii:0.00000253,AHF71751.1__XX__Primula_poissonii:0.00000253)100:0.00000253)100:0.00148946)100:0.00225075,((YP_009746063.1__XX__Primula_helodoxa:0.00000253,QIH96031.1__XX__Primula_helodoxa:0.00000253)98:0.00000253,(YP_009365029.1__XX__Primula_chrysochlora:0.00000253,ARJ31698.1__XX__Primula_chrysochlora:0.00000253)100:0.00074309)100:0.00299594)38:0.00000253,(QOJ50536.1__XX__Primula_prenantha_subsp__morsheadiana:0.00000253,QOJ50452.1__XX__Primula_prenantha_subsp__morsheadiana:0.00000253)100:0.00074253)30:0.00000253,(QOJ50704.1__XX__Primula_prenantha_subsp__prenantha:0.00000253,QOJ50620.1__XX__Primula_prenantha_subsp__prenantha:0.00000253)100:0.00148931)39:0.00000253,(YP_010018128.1__XX__Primula_secundiflora:0.00000253,QOJ47743.1__XX__Primula_secundiflora:0.00000253)100:0.00300707)51:0.00074244,((((((((((((((((((QOJ51557.1__XX__Primula_chungensis:0,QOJ50116.1__XX__Primula_chungensis:0):0,QOJ49443.1__XX__Primula_chungensis:0):0,ASM91621.1__XX__Primula_sikkimensis:0):0,YP_009916490.1__XX__Primula_sikkimensis:0):0,QOJ49611.1__XX__Primula_chungensis:0):0,QOJ49527.1__XX__Primula_chungensis:0):0,YP_009745974.1__XX__Primula_beesiana:0):0,QOJ49695.1__XX__Primula_chungensis:0):0,QOJ50031.1__XX__Primula_chungensis:0):0,QOJ50200.1__XX__Primula_chungensis:0):0,QOJ49779.1__XX__Primula_chungensis:0):0,QOJ49863.1__XX__Primula_chungensis:0):0,QIH95944.1__XX__Primula_beesiana:0):0,QOJ49947.1__XX__Primula_chungensis:0):0,QOJ50284.1__XX__Primula_chungensis:0):0.00000253,QOJ50368.1__XX__Primula_chungensis:0.00000253)100:0.00074367,(YP_009916661.1__XX__Primula_chungensis:0.00000253,ASM91793.1__XX__Primula_chungensis:0.00000253)100:0.00074252)95:0.00000253,((YP_009755633.1__XX__Primula_bulleyana:0.00000253,QIP88988.1__XX__Primula_bulleyana:0.00000253)98:0.00000253,(YP_009364943.1__XX__Primula_stenodonta:0.00000253,ARJ31612.1__XX__Primula_stenodonta:0.00000253)100:0.00074487)100:0.00074246)100:0.00074238)21:0.00000253)28:0.00000253,((YP_010018809.1__XX__Primula_hookeri:0.00000253,QOJ48424.1__XX__Primula_hookeri:0.00000253)100:0.00148652,((((YP_010018638.1__XX__Primula_purdomii:0,YP_009513571.1__XX__Primula_woodwardii:0):0,AVK40210.1__XX__Primula_woodwardii:0):0.00000253,QOJ48253.1__XX__Primula_purdomii:0.00000253)99:0.00000253,((((((YP_010017957.1__XX__Primula_chionantha:0,AXR88674.1__XX__Primula_chionantha_subsp__sinopurpurea:0):0,AWK48430.1__XX__Primula_chionantha_subsp__sinopurpurea:0):0,AXR88760.1__XX__Primula_chionantha_subsp__sinopurpurea:0):0,AXR88846.1__XX__Primula_chionantha_subsp__sinopurpurea:0):0,AXR88932.1__XX__Primula_chionantha_subsp__sinopurpurea:0):0.00000253,QOJ47572.1__XX__Primula_chionantha:0.00000253)100:0.00074265)100:0.00074253)41:0.00000253)54:0.00000253,(YP_010019487.1__XX__Primula_taliensis:0.00000253,QOJ49102.1__XX__Primula_taliensis:0.00000253)100:0.00148926)95:0.00074227,((YP_010019317.1__XX__Primula_strumosa:0.00000253,QOJ48932.1__XX__Primula_strumosa:0.00000253)100:0.0022333,(YP_010018893.1__XX__Primula_sonchifolia:0.00000253,QOJ48508.1__XX__Primula_sonchifolia:0.00000253)100:0.00074283)99:0.00000253)100:0.00225862,(YP_009513485.1__XX__Primula_handeliana:0.00000253,AVK40124.1__XX__Primula_handeliana:0.00000253)100:0.00451394)100:0.00812772)50:0.00202427)100:0.00699409,((((YP_010172331.1__XX__Androsace_erecta:0.00000253,QSH39896.1__XX__Androsace_erecta:0.00000253)100:0.00215173,((YP_009974773.1__XX__Androsace_mariae:0.00000253,QNJ33733.1__XX__Androsace_mariae:0.00000253)100:0.00757053,((YP_009513398.1__XX__Androsace_laxa:0.00000253,AVK40036.1__XX__Androsace_laxa:0.00000253)100:0.00222913,(YP_009363401.1__XX__Androsace_bulleyana:0.00000253,ANA11004.1__XX__Androsace_bulleyana:0.00000253)97:0.00000253)99:0.00000253)100:0.006894)100:0.01138167,(ARX78495.1__XX__Pomatosace_filicula:0.00871243,AKZ23404.1__XX__Androsace_occidentalis:0.02434484)100:0.00617512)96:0.00169198,(YP_009363315.1__XX__Androsace_paxiana:0.00000253,ANA10918.1__XX__Androsace_paxiana:0.00000253)100:0.01308331)100:0.00166313)100:0.00318647)100:0.01283975,ANY60446.1__XX__Maesa_montana:0.00975008)100:0.01422673,((((((((((YP_010224050.1__XX__Diospyros_nigra:0.00000253,UCS07966.1__XX__Diospyros_nigra:0.00000253)100:0.00074382,ACL99281.1__XX__Diospyros_digyna:0.00000253)100:0.00225493,((YP_009416631.1__XX__Diospyros_strigosa:0.00000253,ASM46249.1__XX__Diospyros_strigosa:0.00000253)100:0.00458558,ACL99268.1__XX__Diospyros_cayennensis:0.00300142)64:0.00150081)14:0.00000253,(ACL99360.1__XX__Diospyros_tahanensis:0.00149378,ACL99250.1__XX__Diospyros_andamanica:0.00149296)94:0.00074588)14:0.00000253,((((((((((YP_009520330.1__XX__Diospyros_rhombifolia:0,ATG88004.1__XX__Diospyros_rhombifolia:0):0,ATG87833.1__XX__Diospyros_cathayensis:0):0.00000253,YP_009520159.1__XX__Diospyros_cathayensis:0.00000253)100:0.00227988,(YP_009419150.1__XX__Diospyros_dumetorum:0.00000253,ASM45552.1__XX__Diospyros_dumetorum:0.00000253)100:0.00384922)55:0.00070002,ACL99363.1__XX__Diospyros_texana:0.00150722)65:0.00151433,(ACL99346.1__XX__Diospyros_rhombifolia:0.00000253,ACL99322.1__XX__Diospyros_montana:0.00148733)100:0.0007463)23:0.00074925,((((ACL99372.1__XX__Diospyros_venosa:0.00150778,ACL99284.1__XX__Diospyros_fasciculosa:0.00378039)91:0.00073351,ACL99283.1__XX__Diospyros_ehretioides:0.00224568)91:0.0007468,((ACL99369.1__XX__Diospyros_undulata:0.00149153,ACL99315.1__XX__Diospyros_maritima:0.001501)88:0.00000253,ACL99358.1__XX__Diospyros_styraciformis:0.00074486)100:0.00149949)77:0.00000253,(((ACL99350.1__XX__Diospyros_samoensis:0.00149358,ACL99282.1__XX__Diospyros_ebenum:0.00074642)100:0.00074199,ACL99338.1__XX__Diospyros_pubicalyx:0.0014913)97:0.00000253,(ACL99326.1__XX__Diospyros_olen:0.00000253,AGR88077.1__XX__Diospyros_olen:0.00149329)100:0.00074352)100:0.00074481)87:0.00074864)27:0.00150618,ACL99272.1__XX__Diospyros_confertiflora:0.00224325)15:0.00000253,(ACL99336.1__XX__Diospyros_pilosula:0.00149584,((ACL99302.1__XX__Diospyros_insidiosa:0.0029957,(ACL99277.1__XX__Diospyros_dasyphylla:0.00149486,ACL99265.1__XX__Diospyros_castanea:0.0037537)53:0.00000253)54:0.00074759,(ACL99291.1__XX__Diospyros_filipendula:0.00074875,ACL99286.1__XX__Diospyros_ferox:0.00149884)100:0.00074668)36:0.00000253)45:0.00074989)12:0.00000253,(((AXY94003.1__XX__Diospyros_tropophylla:0.00000253,ACL99403.1__XX__Diospyros_tropophylla:0.00000253)100:0.00074423,(ACL99386.1__XX__Diospyros_sp__K_____:0.00000253,(ACL99337.1__XX__Diospyros_pseudomespilus:0.00374512,ACL99251.1__XX__Diospyros_abyssinica:0.00375501)87:0.00000253)85:0.00000253)100:0.00299133,(ACL99362.1__XX__Diospyros_tetrasperma:0.00298906,ACL99280.1__XX__Diospyros_diepenhorstii:0.00223777)97:0.00000253)83:0.00074674)17:0.00074542)23:0.00149322,(((((QWY85119.1__XX__Diospyros_mespiliformis:0.00225725,(YP_009628086.1__XX__Diospyros_maclurei:0.00000253,QBO26816.1__XX__Diospyros_maclurei:0.00000253)100:0.00150316)65:0.00073298,(((((((YP_009731860.1__XX__Diospyros_celebica:0.00000253,QHR85860.1__XX__Diospyros_celebica:0.00000253)100:0.0007412,ACL99269.1__XX__Diospyros_celebica:0.00000253)100:0.00301225,ACL99257.1__XX__Diospyros_bejaudii:0.00000253)100:0.00074223,ACL99266.1__XX__Diospyros_cauliflora:0.00224345)52:0.00000253,ACL99347.1__XX__Diospyros_ridleyi:0.00074289)63:0.00149948,ACL99335.1__XX__Diospyros_philippinensis:0.00000253)53:0.00000253,(YP_009342855.1__XX__Diospyros_blancoi:0.00000253,APS85599.1__XX__Diospyros_blancoi:0.00000253)99:0.00074426)94:0.00223895)32:0.00000253,(((YP_009676779.1__XX__Heritiera_elata:0.00000253,QDE13711.1__XX__Heritiera_elata:0.00000253)100:0.00299058,(ACL99276.1__XX__Diospyros_curranii:0.0007447,ACL99261.1__XX__Diospyros_brandisiana:0.00224843)88:0.00000253)90:0.00074656,(ACL99317.1__XX__Diospyros_mespiliformis:0.0014909,ACL99290.1__XX__Diospyros_ferruginescens_var__ferruginescens:0.00074814)42:0.00074578)28:0.00000253)93:0.00223881,(((((((QTK21850.1__XX__Diospyros_kaki:0,AMD07902.1__XX__Diospyros_kaki:0):0.00000253,YP_009272356.1__XX__Diospyros_kaki:0.00000253)99:0.00074254,ACL99303.1__XX__Diospyros_kaki:0.00000253)76:0.00074255,AJF94049.1__XX__Diospyros_sp__LHM_____:0.00149857)100:0.00074988,((((ATG87747.1__XX__Diospyros_sp___deyangshi_:0,AJF94224.1__XX__Diospyros_oleifera:0):0.00000253,YP_009272256.1__XX__Diospyros_oleifera:0.00000253)99:0.0007419,ACL99298.1__XX__Diospyros_glandulosa:0.00000253)100:0.00149868,((((YP_009272169.1__XX__Diospyros_lotus:0,AJF94137.1__XX__Diospyros_lotus:0):0,AJA38279.1__XX__Diospyros_glaucifolia:0):0.00000253,YP_009271998.1__XX__Diospyros_glaucifolia:0.00000253)99:0.00074346,(ACL99308.1__XX__Diospyros_lotus:0.00000253,ACL99299.1__XX__Diospyros_glaucifolia:0.00000253)100:0.00000253)100:0.00224262)61:0.00000253)64:0.00073188,((YP_009520244.1__XX__Diospyros_virginiana:0.00000253,ATG87918.1__XX__Diospyros_virginiana:0.00000253)100:0.0007435,ACL99379.1__XX__Diospyros_virginiana:0.00000253)100:0.00226471)65:0.00225943,ACL99356.1__XX__Diospyros_senensis:0.00683572)18:0.00000253)16:0.00075918,((((YP_009628001.1__XX__Diospyros_hainanensis:0.00000253,QBO26731.1__XX__Diospyros_hainanensis:0.00000253)100:0.00150029,ACL99348.1__XX__Diospyros_rigida:0.00149619)100:0.00075267,ACL99260.1__XX__Diospyros_borneensis:0.00376495)62:0.0007461,(ACL99318.1__XX__Diospyros_mindanaensis:0.00074669,ACL99312.1__XX__Diospyros_malabarica_f__atrata:0.00299666)98:0.00000253)81:0.00149626)1:0.00000253)30:0.00072591,(((QLL25866.1__XX__Diospyros_phuwuaensis:0.00000253,QLL25865.1__XX__Diospyros_phuwuaensis:0.00000253)100:0.00148965,ACL99297.1__XX__Diospyros_fulvopilosa:0.00000253)100:0.0014685,ACL99321.1__XX__Diospyros_mollis:0.00305502)100:0.00380982)27:0.00152159,((((((((((((QWY85034.1__XX__Diospyros_crassiflora:0.00223592,ACL99258.1__XX__Diospyros_bipindensis:0.00075117)77:0.00149812,ACL99274.1__XX__Diospyros_cooperi:0.0007406)67:0.00000226,ACL99316.1__XX__Diospyros_melocarpa:0.00149959)67:0.00075037,ACL99388.1__XX__Diospyros_sp__K_____:0.00300957)100:0.00298842,((((AXY94002.1__XX__Diospyros_tesselaria:0.00150561,((AXY94001.1__XX__Diospyros_tesselaria:0.00000253,ACL99401.1__XX__Maba_magnifolia:0.00000253)100:0.00074706,AXY93986.1__XX__Diospyros_occlusa:0.00000253)81:0.00000253)99:0.00150562,AXY93976.1__XX__Diospyros_lokohensis:0.00074305)51:0.00074744,(AXY93956.1__XX__Diospyros_cupulifera:0.00000253,AXY93943.1__XX__Diospyros_analamerensis:0.00000253)100:0.00075067)47:0.00074473,(((((((((((((((((((((((((((((((((((((((((((((ACL99390.1__XX__Diospyros_sp__SD_____:0,AGR88089.1__XX__Diospyros_pustulata:0):0,AGR88073.1__XX__Diospyros_labillardierei:0):0,AGR88069.1__XX__Diospyros_impolita:0):0,AGR88084.1__XX__Diospyros_parviflora:0):0,ACL99305.1__XX__Diospyros_labillardierei:0):0,AGR88088.1__XX__Diospyros_pustulata:0):0,ACL99344.1__XX__Diospyros_revolutissima:0):0,AGR88092.1__XX__Diospyros_revolutissima:0):0,AGR88071.1__XX__Diospyros_inexplorata:0):0,AGR88070.1__XX__Diospyros_inexplorata:0):0,AGR88061.1__XX__Diospyros_erudita:0):0,AGR88059.1__XX__Diospyros_cherrieri:0):0,AGR88095.1__XX__Diospyros_sp__Munzinger_____:0):0,AGR88091.1__XX__Diospyros_revolutissima:0):0,ACL99330.1__XX__Diospyros_pancheri:0):0,AGR88081.1__XX__Diospyros_pancheri:0):0,ACL99306.1__XX__Diospyros_labillardierei:0):0,AGR88083.1__XX__Diospyros_parviflora:0):0,ACL99304.1__XX__Diospyros_labillardierei:0):0,AGR88057.1__XX__Diospyros_calciphila:0):0,AGR88056.1__XX__Diospyros_calciphila:0):0,AGR88103.1__XX__Diospyros_trisulca:0):0,ACL99340.1__XX__Diospyros_pustulata:0):0,AGR88058.1__XX__Diospyros_cherrieri:0):0,ACL99370.1__XX__Diospyros_veillonii:0):0,ACL99341.1__XX__Diospyros_pustulata:0):0,AGR88080.1__XX__Diospyros_pancheri:0):0,AGR88068.1__XX__Diospyros_impolita:0):0,AGR88065.1__XX__Diospyros_glans:0):0,AGR88098.1__XX__Diospyros_tireliae:0):0,AGR88107.1__XX__Diospyros_veillonii:0):0,ACL99381.1__XX__Diospyros_yaouhensis:0):0,AGR88082.1__XX__Diospyros_pancheri:0):0,AGR88104.1__XX__Diospyros_umbrosa:0):0,AGR88102.1__XX__Diospyros_trisulca:0):0,AGR88108.1__XX__Diospyros_veillonii:0):0,AGR88101.1__XX__Diospyros_trisulca:0):0,ACL99264.1__XX__Diospyros_calciphila:0):0.00000253,(ACL99389.1__XX__Diospyros_sp__SD_____:0.00000253,((ACL99366.1__XX__Diospyros_umbrosa:0.00074264,((((((AGR88112.1__XX__Diospyros_yaouhensis:0,AGR88085.1__XX__Diospyros_perplexa:0):0,AGR88064.1__XX__Diospyros_glans:0):0,AGR88087.1__XX__Diospyros_perplexa:0):0,AGR88066.1__XX__Diospyros_glans:0):0.00000253,AGR88111.1__XX__Diospyros_yaouhensis:0.00000253)99:0.00000253,AGR88086.1__XX__Diospyros_perplexa:0.00074355)100:0.00074485)43:0.00000253,(((((((ACL99319.1__XX__Diospyros_minimifolia:0,AGR88099.1__XX__Diospyros_tridentata:0):0,AGR88076.1__XX__Diospyros_minimifolia:0):0,AGR88090.1__XX__Diospyros_cf__pustulata_BT_____:0):0,AGR88100.1__XX__Diospyros_tridentata:0):0,AGR88072.1__XX__Diospyros_labillardierei:0):0,AGR88075.1__XX__Diospyros_minimifolia:0):0.00000253,AGR88113.1__XX__Diospyros_yaouhensis:0.00000253)100:0.00074851)24:0.00000253)18:0.00000253)24:0.00000253,AGR88096.1__XX__Diospyros_sp__Munzinger_____:0.00074251)38:0.00000253,((((ACL99294.1__XX__Diospyros_flavocarpa:0,AGR88062.1__XX__Diospyros_flavocarpa:0):0,ACL99292.1__XX__Diospyros_flavocarpa:0):0,AGR88063.1__XX__Diospyros_flavocarpa:0):0.00000253,ACL99293.1__XX__Diospyros_flavocarpa:0.00000253)100:0.00074257)89:0.00074694,((ACL99368.1__XX__Diospyros_umbrosa:0,AGR88105.1__XX__Diospyros_umbrosa:0):0.00000253,AGR88106.1__XX__Diospyros_umbrosa:0.00000253)99:0.00000253)89:0.00074366,ACL99354.1__XX__Diospyros_sandwicensis:0.00302419)87:0.00000253,ACL99288.1__XX__Diospyros_ferrea:0.00074374)88:0.00074407,((ACL99374.1__XX__Diospyros_vieillardii:0,AGR88109.1__XX__Diospyros_vieillardii:0):0.00000253,AGR88110.1__XX__Diospyros_vieillardii:0.00000253)99:0.00000253)100:0.00300846)1:0.00000253,(((AXY93996.1__XX__Diospyros_rubripetiolata:0.00074637,AXY93980.1__XX__Diospyros_microrhombus:0.00074441)100:0.00074937,(AXY93960.1__XX__Diospyros_ebenifera:0.00000253,ACL99393.1__XX__Diospyros_sp__W__:0.00000253)100:0.00074216)100:0.00108685,((ACL99402.1__XX__Diospyros_myriophylla:0.00387703,(ACL99373.1__XX__Diospyros_vestita:0.00124549,ACL99253.1__XX__Diospyros_artanthifolia:0.00024096)100:0.00474482)54:0.00146615,(ACL99314.1__XX__Diospyros_mannii:0.00074826,ACL99295.1__XX__Diospyros_fragrans:0.00073715)100:0.00296954)32:0.0020109)4:0.00122141)4:0.00000253,ACL99385.1__XX__Diospyros_sp__K_____:0.00000253)6:0.00074266,(((AXY94006.1__XX__Diospyros_vescoi:0.00149714,((((AXY93988.1__XX__Diospyros_parvifolia:0.00074208,AXY93954.1__XX__Diospyros_cinnamomoides:0.00000253)100:0.00148549,ACL99384.1__XX__Diospyros_sp__FS____:0.00000253)100:0.00074171,AXY93945.1__XX__Diospyros_sp__AGL_____a:0.00074173)55:0.00000253,ACL99392.1__XX__Diospyros_sp__SD_____:0.0014855)66:0.00000253)90:0.00074622,(ACL99409.1__XX__Diospyros_cf__clusiifolia_RNF____:0.00000253,ACL99408.1__XX__Tetraclis_baronii:0.00000253)100:0.00074284)60:0.00000253,(((AXY93975.1__XX__Diospyros_sp__AGL_____c:0.00149468,AXY93966.1__XX__Diospyros_gracilipes:0.00148772)43:0.00000253,(AXY93944.1__XX__Diospyros_anosivolensis:0.00000253,ACL99300.1__XX__Diospyros_gracilipes:0.00000253)93:0.00000253)41:0.00000253,AGR88097.1__XX__Diospyros_sp__Sieder____:0.00074296)100:0.00223609)13:0.00000253)1:0.00000253,ACL99383.1__XX__Diospyros_sp__FS____:0.00682285)26:0.00074499,((AXY93991.1__XX__Diospyros_pruinosa:0.00149449,AXY93955.1__XX__Diospyros_comorensis:0.00074319)99:0.0007526,AXY93987.1__XX__Diospyros_olacinoides:0.00224803)22:0.00073988)20:0.00000253,((AXY93995.1__XX__Diospyros_revaughanii:0.00074457,(AXY93983.1__XX__Diospyros_neraudii:0.00000253,AXY93978.1__XX__Diospyros_melanida:0.00000253)96:0.00000253)100:0.00376499,AXY93957.1__XX__Diospyros_dicorypheoides:0.00148368)44:0.00075501)20:0.00000253,AXY93941.1__XX__Diospyros_aculeata:0.00298722)31:0.00074317,AXY93963.1__XX__Diospyros_erythrosperma:0.00149212)28:0.00074855)46:0.00074923,(((((ACL99407.1__XX__Royena_lycioides:0,ACL99404.1__XX__Royena_cordata:0):0.00000253,ACL99406.1__XX__Royena_lucida:0.00000253)100:0.00226359,(ACL99405.1__XX__Royena_glabra:0.00149943,(ACL99395.1__XX__Euclea_divinorum:0.00000253,ACL99394.1__XX__Euclea_crispa:0.00000253)100:0.00075068)100:0.00148147)94:0.00228651,(ACL99339.1__XX__Diospyros_puncticulosa:0.00073708,ACL99311.1__XX__Diospyros_maingayi:0.00224674)100:0.0015083)36:0.00000253,((ACL99329.1__XX__Diospyros_oubatchensis:0.00149203,((ACL99328.1__XX__Diospyros_oubatchensis:0.0007446,((AGR88079.1__XX__Diospyros_oubatchensis:0.00000253,AGR88078.1__XX__Diospyros_oubatchensis:0.00000253)100:0.00074497,AGR88074.1__XX__Diospyros_margaretae:0.00000253)100:0.00074432)73:0.00000253,ACL99262.1__XX__Diospyros_brassica:0.00000253)81:0.00000253)100:0.00149232,(ACL99310.1__XX__Diospyros_macrocarpa:0.00000253,ACL99309.1__XX__Diospyros_macrocarpa:0.00000253)100:0.00074656)100:0.00225133)48:0.00000253)100:0.00862352,(ACL99400.1__XX__Lissocarpa_kating:0.00221709,ACL99399.1__XX__Lissocarpa_guianensis:0.00228248)100:0.00543798)100:0.0085406)77:0.00146813)46:0.00000259,(((((((((ATV98744.1__XX__Eschweilera_micrantha:0.00000253,(ATV98385.1__XX__Eschweilera_pittieri:0.00074492,ATV97024.1__XX__Eschweilera_wachenheimii:0.00074545)100:0.00074827)100:0.00149936,ATV97115.1__XX__Eschweilera_alata:0.00148487)100:0.00151586,(ATV98297.1__XX__Lecythis_pneumatophora:0.00000253,ATV98025.1__XX__Lecythis_corrugata:0.00000253)100:0.00075187)60:0.00073515,(ATV98475.1__XX__Corythophora_amapaensis:0.00000253,ATV97661.1__XX__Corythophora_labriculata:0.00000253)100:0.00074828)38:0.00074307,(ATV97934.1__XX__Allantoma_decandra:0.0007422,ATV97206.1__XX__Allantoma_lineata:0.00000253)100:0.00223348)11:0.00000253,(ATV97570.1__XX__Lecythis_minor:0.0014862,(ATV96938.1__XX__Cariniana_estrellensis:0.00461107,ATV96668.1__XX__Couroupita_guianensis:0.0060923)99:0.00221283)72:0.00000253)18:0.00000253,(((ATV98653.1__XX__Eschweilera_caudiculata:0.00074285,ATV97297.1__XX__Eschweilera_integrifolia:0.00074721)100:0.00074599,ATV96850.1__XX__Lecythis_congestiflora:0.00223401)100:0.0007442,(ATV98116.1__XX__Lecythis_ampla:0.00149644,((ATV97843.1__XX__Bertholletia_excelsa:0.00000253,YP_009445160.1__XX__Bertholletia_excelsa:0.00000253)100:0.00074165,(ATV97479.1__XX__Couratari_macrosperma:0.00000253,ATV96759.1__XX__Couratari_stellata:0.00149151)100:0.00300309)100:0.00149985)60:0.00074192)24:0.00000253)67:0.00075474,(ATV98206.1__XX__Grias_cauliflora:0.00140873,(ATV97752.1__XX__Gustavia_serrata:0.00082478,ATV97388.1__XX__Gustavia_augusta:0.00366054)90:0.00074598)98:0.00082742)100:0.00349823,(ATV98566.1__XX__Barringtonia_edulis:0.00074219,(((YP_009418976.1__XX__Barringtonia_fusicarpa:0,ASM45728.1__XX__Barringtonia_racemosa:0):0,ASM45380.1__XX__Barringtonia_fusicarpa:0):0.00000253,YP_009419324.1__XX__Barringtonia_racemosa:0.00000253)98:0.00000253)100:0.01016536)100:0.01705391)17:0.00076596,(((((QVL28444.1__XX__Adinandra_bockiana:0.00148729,QVL28358.1__XX__Adinandra_megaphylla:0.00149005)100:0.00000253,((((YP_009417351.1__XX__Adinandra_millettii:0,ASM45901.1__XX__Adinandra_angustifolia:0):0,ASM45988.1__XX__Adinandra_millettii:0):0.00000253,YP_009416544.1__XX__Adinandra_angustifolia:0.00000253)98:0.00000253,AAG43175.1__XX__Adinandra_formosana:0.00371984)100:0.00147976)100:0.00316416,(((YP_009939781.1__XX__Eurya_loquaiana:0.00000253,QNV49029.1__XX__Eurya_loquaiana:0.00000253)99:0.00000253,(YP_009579374.1__XX__Eurya_alata:0.00000253,QBK39764.1__XX__Eurya_alata:0.00000253)100:0.0014852)100:0.00213533,((QEO19040.1__XX__Euryodendron_excelsum:0,AXJ93458.1__XX__Euryodendron_excelsum:0):0.00000253,YP_009512741.1__XX__Euryodendron_excelsum:0.00000253)100:0.00619499)100:0.00373833)100:0.00507459,(YP_009419759.1__XX__Pentaphylax_euryoides:0.00000253,ASM46510.1__XX__Pentaphylax_euryoides:0.00000253)100:0.01110952)69:0.00146656,((YP_009419672.1__XX__Anneslea_fragrans:0.00000253,ASM46423.1__XX__Anneslea_fragrans:0.00000253)100:0.00063903,(YP_009419411.1__XX__Ternstroemia_gymnanthera:0.00000253,ASM45814.1__XX__Ternstroemia_gymnanthera:0.00000253)100:0.00312703)100:0.00748302)87:0.00176101)16:0.00097895)40:0.000778,((((((YP_010193802.1__XX__Mimusops_coriacea:0.00000253,QZQ53364.1__XX__Mimusops_coriacea:0.00000253)100:0.00378929,QKZ95503.1__XX__Argania_spinosa:0.00300124)62:0.00073414,(YP_009562825.1__XX__Sideroxylon_wightianum:0.00000253,QAV58350.1__XX__Sideroxylon_wightianum:0.00000253)100:0.00074505)57:0.00074933,(((QWY89815.1__XX__Pouteria_aningeri:0.00000253,(((((QWY89560.1__XX__Gambeya_subnuda:0.00000253,((YP_010031236.1__XX__Synsepalum_dulcificum:0.00000253,QOV02368.1__XX__Synsepalum_dulcificum:0.00000253)100:0.00224391,QHN89297.1__XX__Manilkara_zapota:0.00074268)84:0.00000253)89:0.0007429,((YP_009989083.1__XX__Pouteria_caimito:0.00000253,QNM40659.1__XX__Pouteria_caimito:0.00000253)99:0.00000253,QQQ88271.1__XX__Pouteria_caimito:0.00074177)100:0.00224019)37:0.00000253,((QWY89475.1__XX__Gambeya_lacourtiana:0,QWY89305.1__XX__Gambeya_africana:0):0.00000253,QWY89390.1__XX__Gambeya_gigantea:0.00000253)100:0.00074363)39:0.00000253,(YP_009342770.1__XX__Lucuma_campechiana:0.00000253,APS85514.1__XX__Lucuma_campechiana:0.00000253)100:0.00150049)85:0.00074292,(YP_010031324.1__XX__Chrysophyllum_cainito:0.00000253,QOV02456.1__XX__Chrysophyllum_cainito:0.00000253)100:0.00298784)83:0.00000253)72:0.00000253,(QWY89730.1__XX__Aningeria_altissima:0.00000253,QWY89645.1__XX__Pouteria_adolfi_friedericii:0.00074273)100:0.00074282)91:0.00074284,(YP_010020829.1__XX__Madhuca_hainanensis:0.00000253,QOK35769.1__XX__Madhuca_hainanensis:0.00000253)100:0.00074269)73:0.00000253)59:0.00074247,((YP_010147129.1__XX__Vitellaria_paradoxa:0.00000253,QQP21647.1__XX__Vitellaria_paradoxa:0.00000253)97:0.00000253,(((QWY90155.1__XX__Tieghemella_heckelii:0.00000253,QWY90070.1__XX__Tieghemella_africana:0.00000253)99:0.00000253,QWY89900.1__XX__Autranella_congolensis:0.0014841)100:0.00224727,QWY89985.1__XX__Baillonella_toxisperma:0.00000253)56:0.00074353)55:0.00000253)100:0.00938526,(((((((YP_010183768.1__XX__Symplocos_tanakana:0,YP_009419063.1__XX__Symplocos_paniculata:0):0,ASM45466.1__XX__Symplocos_paniculata:0):0,QVG61629.1__XX__Symplocos_chinensis_f__pilosa:0):0.00000253,QVG61890.1__XX__Symplocos_tanakana:0.00000253)100:0.00074926,((YP_010183681.1__XX__Symplocos_prunifolia:0,QAV58182.1__XX__Symplocos_paniculata:0):0.00000253,QVG61803.1__XX__Symplocos_prunifolia:0.00000253)100:0.00073907)100:0.00692067,(YP_009419585.1__XX__Symplocos_costaricana:0.00000253,ASM46336.1__XX__Symplocos_costaricana:0.00000253)100:0.00457604)99:0.00197395,((YP_010183594.1__XX__Symplocos_coreana:0.00000253,QVG61716.1__XX__Symplocos_coreana:0.00000253)100:0.00027058,(YP_009446271.1__XX__Symplocos_ovatilobata:0.00000253,ATY40696.1__XX__Symplocos_ovatilobata:0.00000253)100:0.00347963)100:0.0046428)100:0.01513489)72:0.00237752)86:0.00282017,AUF33717.1__XX__Fouquieria_diguetii:0.01164167)86:0.00194253,((((((((YP_010209555.1__XX__Impatiens_davidii:0.00000253,UBA17496.1__XX__Impatiens_davidii:0.00000253)100:0.00246107,AKZ23438.1__XX__Impatiens_capensis:0.00744812)54:0.00087365,((QTJ25618.1__XX__Impatiens_fanjingshanica:0.00432006,(YP_009473623.1__XX__Impatiens_piufanensis:0.00000253,AVI69880.1__XX__Impatiens_piufanensis:0.00000253)100:0.00173125)55:0.00070252,(YP_010035996.1__XX__Impatiens_alpicola:0.00000253,QQQ89302.1__XX__Impatiens_alpicola:0.00000253)100:0.003562)100:0.00299971)85:0.00307132,((((((YP_010179038.1__XX__Impatiens_mengtszeana:0,QUV73944.1__XX__Impatiens_monticola:0):0,QTJ25529.1__XX__Impatiens_chlorosepala:0):0,QUV74033.1__XX__Impatiens_monticola:0):0,QUV75255.1__XX__Impatiens_mengtszeana:0):0.00000253,YP_010178260.1__XX__Impatiens_monticola:0.00000253)100:0.00229862,((QTJ26063.1__XX__Impatiens_walleriana:0.00320886,(YP_009828938.1__XX__Impatiens_hawkeri:0.00000253,QJC59247.1__XX__Impatiens_hawkeri:0.00000253)100:0.00513494)73:0.00148794,QTJ25440.1__XX__Impatiens_balsamina:0.0016607)100:0.00357129)71:0.000783)83:0.00077569,(((((YP_010178171.1__XX__Impatiens_cyanantha:0.00000253,QUV73766.1__XX__Impatiens_cyanantha:0.00000253)97:0.00000253,QUV73855.1__XX__Impatiens_cyanantha:0.00073992)100:0.00448987,((QTJ25885.1__XX__Impatiens_loulanensis:0.00225584,QTA71467.1__XX__Impatiens_uliginosa:0.00073661)100:0.00375663,((YP_009692361.1__XX__Impatiens_glandulifera:0,QEH58611.1__XX__Impatiens_glandulifera:0):0.00000253,QEH58696.1__XX__Impatiens_glandulifera:0.00000253)100:0.00372978)100:0.00000253)100:0.00300172,QTJ25974.1__XX__Impatiens_stenosepala:0.00375707)73:0.00000253,QTJ25796.1__XX__Impatiens_linearisepala:0.00223016)100:0.00157738)100:0.00371868,(QTJ25707.1__XX__Impatiens_guizhouensis:0.00000253,(YP_009757073.1__XX__Impatiens_pritzelii:0.00000253,QIM15100.1__XX__Impatiens_pritzelii:0.00000253)100:0.0014882)100:0.00456269)100:0.00635191,(YP_009473534.1__XX__Hydrocera_triflora:0.00000253,AVI69791.1__XX__Hydrocera_triflora:0.00000253)100:0.01220194)100:0.00876292,(YP_009568858.1__XX__Marcgravia_coriacea:0.00000253,QBC67950.1__XX__Marcgravia_coriacea:0.00000253)100:0.00890592)100:0.01762674)94:0.00722209)47:0.00217033,(((((((((((((YP_009379533.1__XX__Hydrangea_hydrangeoides:0.00000253,ARQ81766.1__XX__Hydrangea_hydrangeoides:0.00000253)100:0.00223788,((YP_009698713.1__XX__Hydrangea_obtusifolia:0.00000253,QEJ85880.1__XX__Hydrangea_obtusifolia:0.00000253)100:0.00074261,(YP_009696507.1__XX__Hydrangea_ampla:0.00000253,QEJ83329.1__XX__Hydrangea_ampla:0.00000253)100:0.00074383)96:0.00000253)100:0.00148728,(YP_009698628.1__XX__Hydrangea_barbara:0.00000253,QEJ85792.1__XX__Hydrangea_barbara:0.00000253)99:0.00000253)100:0.00062793,QEJ83672.1__XX__Hydrangea_sp__CF_____:0.00389044)100:0.00692227,((YP_009696677.1__XX__Hydrangea_caerulea:0.00000253,QEJ83589.1__XX__Hydrangea_caerulea:0.00000253)100:0.00074267,((YP_009696337.1__XX__Hydrangea_moellendorffii:0.00000253,QEJ83159.1__XX__Hydrangea_moellendorffii:0.00000253)97:0.00000253,(YP_009696252.1__XX__Hydrangea_densifolia:0.00000253,QEJ83074.1__XX__Hydrangea_densifolia:0.00000253)100:0.00148335)100:0.00074162)74:0.00074745)39:0.00000226,(((YP_009379621.1__XX__Hydrangea_petiolaris:0.00000253,ARQ81854.1__XX__Hydrangea_petiolaris:0.00000253)99:0.00000253,AAK84785.1__XX__Hydrangea_hydrangeoides:0.00222617)100:0.00300386,(((YP_010176463.1__XX__Hydrangea_strigosa:0.00000253,QSQ72130.1__XX__Hydrangea_strigosa:0.00000253)100:0.00074099,(YP_009930728.1__XX__Hydrangea_davidii:0.00000253,QNR87417.1__XX__Hydrangea_davidii:0.00000253)100:0.00149985)100:0.00074425,(QNJ33983.1__XX__Hydrangea_platyarguta:0.0007406,(YP_009696422.1__XX__Hydrangea_platyarguta:0.00000253,QEJ83244.1__XX__Hydrangea_platyarguta:0.00000253)100:0.00148338)88:0.00000253)100:0.00223908)99:0.0022369)34:0.00150078,(((((QXJ41212.1__XX__Hydrangea_febrifuga:0.00352069,(YP_009699393.1__XX__Hydrangea_febrifuga:0.00000253,QEJ87316.1__XX__Hydrangea_febrifuga:0.00000253)100:0.00118369)99:0.00053013,AUF33293.1__XX__Hydrangea_aspera:0.00000253)100:0.00148142,(((AYQ22986.1__XX__Hydrangea_serrata:0,ARQ81508.1__XX__Hydrangea_serrata:0):0.00000253,ARQ81594.1__XX__Hydrangea_serrata:0.00000253)100:0.0007411,((((ARQ81942.1__XX__Hydrangea_serrata:0,ANN38940.1__XX__Hydrangea_serrata_f__fertilis:0):0,YP_009379447.1__XX__Hydrangea_serrata:0):0,ARQ81422.1__XX__Hydrangea_serrata:0):0.00000253,ARQ81680.1__XX__Hydrangea_serrata:0.00000253)100:0.00000253)100:0.00224435)37:0.00000253,(YP_009416951.1__XX__Hydrangea_luteovenosa:0.00000253,AST10007.1__XX__Hydrangea_luteovenosa:0.00000253)100:0.00300075)100:0.0054208,(((YP_009699478.1__XX__Hydrangea_heteromalla:0,AUF33461.1__XX__Hydrangea_heteromalla:0):0.00000253,QEJ87401.1__XX__Hydrangea_heteromalla:0.00000253)100:0.00074567,(YP_009698373.1__XX__Hydrangea_paniculata:0.00000253,QEJ85452.1__XX__Hydrangea_paniculata:0.00000253)99:0.00000253)100:0.00620031)69:0.00058753)65:0.00199391,((((((((YP_010159534.1__XX__Deutzia_glabrata:0.00000253,QRG31819.1__XX__Deutzia_glabrata:0.00000253)100:0.00149829,AUF33376.1__XX__Deutzia_crassifolia:0.00149216)100:0.00000289,(YP_009699563.1__XX__Deutzia_compacta:0.00000253,QEJ87487.1__XX__Deutzia_compacta:0.00000253)100:0.00074352)100:0.00956442,((YP_009696592.1__XX__Kirengeshoma_palmata:0.00000253,QEJ83414.1__XX__Kirengeshoma_palmata:0.00000253)99:0.00000253,AAK84793.1__XX__Kirengeshoma_palmata:0.00297611)100:0.00810111)94:0.00106419,((((YP_009699903.1__XX__Hydrostachys_polymorpha:0.00000253,QEJ87911.1__XX__Hydrostachys_polymorpha:0.00000253)99:0.00000253,QEJ85710.1__XX__Hydrostachys_sp__CF_____:0.00299362)100:0.00150257,(YP_009695912.1__XX__Hydrostachys_goudotiana:0.00000253,QEJ82649.1__XX__Hydrostachys_goudotiana:0.00000253)100:0.00149542)100:0.00341683,(YP_009695827.1__XX__Hydrostachys_imbricata:0.00000253,QEJ82564.1__XX__Hydrostachys_imbricata:0.00000253)100:0.00192257)100:0.05890272)69:0.00210527,((((YP_009698798.1__XX__Whipplea_modesta:0,QEJ86381.1__XX__Whipplea_modesta:0):0,QEJ85960.1__XX__Whipplea_modesta:0):0.00000253,QEJ86466.1__XX__Whipplea_modesta:0.00000253)99:0.00000253,AAK84795.1__XX__Whipplea_modesta:0.00222707)100:0.01586307)55:0.00208688,(YP_009698883.1__XX__Carpenteria_californica:0.00000253,QEJ86045.1__XX__Carpenteria_californica:0.00000253)100:0.0045111)38:0.00161335,(((QRB78474.1__XX__Philadelphus_calvescens:0.00000253,QRB78389.1__XX__Philadelphus_calvescens:0.00000253)99:0.00000253,(YP_009695082.1__XX__Philadelphus_calvescens:0.00000253,QEJ87148.1__XX__Philadelphus_calvescens:0.00000253)100:0.00074168)100:0.00668854,(YP_009698968.1__XX__Jamesia_americana:0.00000253,QEJ86297.1__XX__Jamesia_americana:0.00000253)100:0.00404711)89:0.00194642)40:0.00094146)69:0.00095354,(QEJ86213.1__XX__Fendlera_rupicola:0.00000253,QEJ86130.1__XX__Fendlera_rupicola:0.00000253)100:0.00457965)77:0.00242467,((((((YP_009699223.1__XX__Nasa_urens:0.00000253,QEJ86892.1__XX__Nasa_urens:0.00000253)100:0.00873299,((YP_009695997.1__XX__Loasa_nana:0.00000253,QEJ82735.1__XX__Loasa_nana:0.00000253)100:0.00080367,QEJ86807.1__XX__Nasa_triphylla:0.00223333)100:0.00180718)100:0.00298047,(((YP_009699053.1__XX__Loasa_nitida:0.00000253,QEJ86552.1__XX__Loasa_nitida:0.00000253)100:0.0007393,(QEJ87062.1__XX__Loasa_sp__CF_____:0.00000253,QEJ86977.1__XX__Loasa_sp__CF_____:0.00000253)99:0.00000253)100:0.00446175,(((YP_009696082.1__XX__Nasa_triphylla:0,QEJ82820.1__XX__Nasa_triphylla:0):0.00000253,QEJ82905.1__XX__Nasa_triphylla:0.00000253)100:0.0022429,((YP_009695742.1__XX__Caiophora_lateritia:0.00000253,QEJ82395.1__XX__Caiophora_lateritia:0.00000253)100:0.00074087,(YP_009695657.1__XX__Caiophora_cirsiifolia:0.00000253,QEJ82310.1__XX__Caiophora_cirsiifolia:0.00000253)100:0.00000253)100:0.00298946)100:0.00098872)100:0.00188692)100:0.00404037,(YP_009696167.1__XX__Kissenia_capensis:0.00000253,QEJ82990.1__XX__Kissenia_capensis:0.00000253)100:0.00612009)98:0.00216279,((((YP_009699138.1__XX__Mentzelia_aspera:0,QEJ86638.1__XX__Mentzelia_aspera:0):0.00000253,QEJ86723.1__XX__Mentzelia_sp__CF_____:0.00000253)100:0.00533328,(YP_009698458.1__XX__Mentzelia_albicaulis:0.00000253,QEJ85537.1__XX__Mentzelia_albicaulis:0.00000253)100:0.00859631)100:0.00690666,(YP_009698543.1__XX__Petalonyx_linearis:0.00000253,QEJ85622.1__XX__Petalonyx_linearis:0.00000253)100:0.00921614)98:0.00000253)98:0.00422695,(YP_009694575.1__XX__Eucnide_grandiflora:0.00000253,QEJ82479.1__XX__Eucnide_grandiflora:0.00000253)100:0.01004378)100:0.00640753)78:0.00447089,(((YP_009699818.1__XX__Curtisia_dentata:0,AUF33887.1__XX__Curtisia_dentata:0):0.00000253,QEJ87827.1__XX__Curtisia_dentata:0.00000253)100:0.01111266,((YP_009699733.1__XX__Grubbia_rosmarinifolia:0.00000253,QEJ87657.1__XX__Grubbia_rosmarinifolia:0.00000253)100:0.00222587,((YP_009699648.1__XX__Grubbia_tomentosa:0,QEJ87572.1__XX__Grubbia_tomentosa:0):0.00000253,QEJ87742.1__XX__Grubbia_tomentosa:0.00000253)100:0.00000253)100:0.0108397)89:0.00291354)64:0.00080109,((((((((QOZ40474.1__XX__Davidia_involucrata:0,ADM92721.1__XX__Davidia_involucrata:0):0,YP_009306785.1__XX__Davidia_involucrata:0):0,AOQ76890.1__XX__Davidia_involucrata:0):0,AQU64746.1__XX__Davidia_involucrata:0):0.00000253,AUF34142.1__XX__Davidia_involucrata:0.00000253)100:0.00707269,((((ARJ37155.1__XX__Camptotheca_acuminata:0,AUF34398.1__XX__Camptotheca_acuminata:0):0,AQU64660.1__XX__Camptotheca_acuminata:0):0.00000253,ATN40502.1__XX__Camptotheca_acuminata:0.00000253)100:0.00000253,(YP_009434256.1__XX__Camptotheca_acuminata:0.00000253,ARX79248.1__XX__Camptotheca_acuminata:0.00000253)100:0.00148076)100:0.00520182)97:0.0014498,((YP_009698288.1__XX__Nyssa_ogeche:0.00000253,QEJ85367.1__XX__Nyssa_ogeche:0.00000253)100:0.00182184,((((YP_009567721.1__XX__Nyssa_yunnanensis:0,AUF33547.1__XX__Nyssa_wenshanensis:0):0,AQU64831.1__XX__Nyssa_sinensis:0):0.00000253,QBB87209.1__XX__Nyssa_yunnanensis:0.00000253)99:0.00000253,AUF33972.1__XX__Nyssa_sinensis:0.00074029)100:0.00119261)100:0.00482132)100:0.00569067,(AUF34057.1__XX__Mastixia_caudatilimba:0.00536391,(AUF33207.1__XX__Diplopanax_stachyanthus:0.00080767,(YP_009240802.1__XX__Diplopanax_stachyanthus:0.00000253,AJO25224.1__XX__Diplopanax_stachyanthus:0.00000253)100:0.00142746)100:0.00309324)100:0.00150495)100:0.0024122)64:0.00084903,(((((((UEP16536.1__XX__Alangium_kurzii:0,AUF34227.1__XX__Alangium_alpinum:0):0,QEJ87232.1__XX__Alangium_chinense:0):0,AUF33632.1__XX__Alangium_chinense:0):0.00000253,YP_009699308.1__XX__Alangium_chinense:0.00000253)100:0.00072232,(YP_009698203.1__XX__Alangium_platanifolium:0.00000253,QEJ85281.1__XX__Alangium_platanifolium:0.00000253)100:0.0015064)100:0.00298588,(YP_009698118.1__XX__Alangium_kurzii:0.00000253,QEJ85196.1__XX__Alangium_kurzii:0.00000253)98:0.00000253)100:0.01934852,(((((((YP_010185644.1__XX__Cornus_walteri:0.00000253,QVL23140.1__XX__Cornus_walteri:0.00000253)100:0.00074065,((QSV08629.1__XX__Cornus_alba:0.00000253,(YP_009696762.1__XX__Cornus_macrophylla:0.00000253,QEJ83757.1__XX__Cornus_macrophylla:0.00000253)100:0.00074398)74:0.00000253,(YP_009697357.1__XX__Cornus_sanguinea:0.00000253,QEJ84352.1__XX__Cornus_sanguinea:0.00000253)100:0.00074049)84:0.00074309)78:0.00150305,QGV12410.1__XX__Cornus_sericea:0.00000253)100:0.00640497,((YP_009696932.1__XX__Cornus_alternifolia:0.00000253,QEJ83926.1__XX__Cornus_alternifolia:0.00000253)100:0.00155999,((AUF34312.1__XX__Cornus_controversa:0,AND96905.1__XX__Cornus_controversa:0):0.00000253,YP_009255614.1__XX__Cornus_controversa:0.00000253)100:0.00066958)100:0.00745916)99:0.00415507,((YP_009698033.1__XX__Cornus_peruviana:0.00000253,QEJ85112.1__XX__Cornus_peruviana:0.00000253)100:0.00587079,(YP_009696847.1__XX__Cornus_oblonga:0.00000253,QEJ83843.1__XX__Cornus_oblonga:0.00000253)100:0.00403425)100:0.00424433)99:0.00150524,((((YP_009697272.1__XX__Cornus_eydeana:0.00000253,QEJ84266.1__XX__Cornus_eydeana:0.00000253)100:0.00378093,((QEJ83501.1__XX__Cornus_officinalis:0,QCZ35939.1__XX__Cornus_officinalis:0):0.00000253,YP_009652026.1__XX__Cornus_officinalis:0.00000253)100:0.00303262)100:0.00450393,((YP_009697102.1__XX__Cornus_sessilis:0.00000253,QEJ84096.1__XX__Cornus_sessilis:0.00000253)99:0.00000253,AAS99746.1__XX__Cornus_sessilis:0.00074028)100:0.00148096)96:0.00000253,((YP_009697187.1__XX__Cornus_chinensis:0.00000253,QEJ84184.1__XX__Cornus_chinensis:0.00000253)100:0.00073903,(YP_009697017.1__XX__Cornus_volkensii:0.00000253,QEJ84011.1__XX__Cornus_volkensii:0.00000253)99:0.00000253)100:0.00074227)100:0.00277803)100:0.00326213,((((((((YP_010127054.1__XX__Cornus_elliptica:0,QEJ84436.1__XX__Cornus_kousa:0):0,YP_009697442.1__XX__Cornus_kousa:0):0.00000253,QPO07201.1__XX__Cornus_elliptica:0.00000253)100:0.00222557,(AUF33801.1__XX__Cornus_capitata:0.00000253,AUF33121.1__XX__Cornus_capitata:0.00000253)100:0.00000253)100:0.00453636,(((YP_009697611.1__XX__Cornus_florida:0,ABV65248.1__XX__Cornus_florida:0):0,QEJ84605.1__XX__Cornus_florida:0):0.00000253,QEJ84690.1__XX__Cornus_florida_var__urbiniana:0.00000253)100:0.00148979)100:0.00148006,(YP_009697527.1__XX__Cornus_disciflora:0.00000253,QEJ84524.1__XX__Cornus_disciflora:0.00000253)100:0.00299474)100:0.00085844,(YP_009697696.1__XX__Cornus_nuttallii:0.00000253,QEJ84775.1__XX__Cornus_nuttallii:0.00000253)100:0.00288067)100:0.01027333,((((YP_009697949.1__XX__Cornus_unalaschkensis:0,QEJ85031.1__XX__Cornus_unalaschkensis:0):0,QEJ84863.1__XX__Cornus_canadensis:0):0.00000253,YP_009697781.1__XX__Cornus_canadensis:0.00000253)100:0.0022386,(YP_009697865.1__XX__Cornus_suecica:0.00000253,QEJ84947.1__XX__Cornus_suecica:0.00000253)100:0.0007485)100:0.0180552)100:0.00366819)100:0.00948641)98:0.00333214)76:0.00524267)66:0.00459273,(((YP_009570450.1__XX__Berberidopsis_corallina:0.00000253,QBC66696.1__XX__Berberidopsis_corallina:0.00000253)100:0.00147888,ABV65246.1__XX__Berberidopsis_corallina:0.00000253)97:0.00075385,QBC71655.1__XX__Berberidopsis_beckleri:0.00072253)100:0.01333445)16:0.00145959,((((((((((((((UFJ43797.1__XX__Loropetalum_chinense:0,QQW49636.1__XX__Loropetalum_chinense_var__rubrum:0):0,QVE46317.1__XX__Loropetalum_chinense_var__rubrum:0):0.00000253,QXE43569.1__XX__Loropetalum_chinense_var__rubrum:0.00000253)100:0.00119782,(YP_009484117.1__XX__Loropetalum_subcordatum:0.00000253,AVQ04823.1__XX__Loropetalum_subcordatum:0.00000253)100:0.00177282)100:0.0015049,((((YP_010207667.1__XX__Corylopsis_sinensis:0,QHB76171.1__XX__Corylopsis_spicata:0):0.00000253,UBA14415.1__XX__Corylopsis_sinensis:0.00000253)100:0.00149048,(YP_009545569.1__XX__Corylopsis_coreana:0.00000253,AYO45762.1__XX__Corylopsis_coreana:0.00000253)100:0.00074365)100:0.00000253,QOW07368.1__XX__Corylopsis_multiflora_var__nivea:0.00148039)100:0.00422868)100:0.00176936,(((((((((((((((QTF75892.1__XX__Distylium_elaeagnoides:0,QTF75462.1__XX__Distylium_buxifolium:0):0,QTF75290.1__XX__Distylium_racemosum:0):0,QGW53422.1__XX__Distylium_macrophyllum:0):0,QKV46033.1__XX__Sycopsis_sinensis:0):0,QTF75376.1__XX__Distylium_pingpienense:0):0,QJS51859.1__XX__Sycopsis_sinensis:0):0,QTF75548.1__XX__Distylium_gracile:0):0,QTF74945.1__XX__Distylium_dunnianum:0):0,QTF75204.1__XX__Distylium_chinense:0):0.00000253,QTF75634.1__XX__Distylium_cuspidatum:0.00000253)100:0.00073818,(QTF75118.1__XX__Distylium_macrophyllum:0.00000253,QTF75032.1__XX__Distylium_myricoides:0.00000253)97:0.00000253)100:0.00073897,(QTF75806.1__XX__Distylium_lepidotum:0.00000253,QTF75720.1__XX__Distylium_lepidotum:0.00000253)100:0.00073852)88:0.00000253,QGW53508.1__XX__Distylium_tsiangii:0.00073855)100:0.00211848,((YP_009471636.1__XX__Parrotia_subaequalis:0,AVI15304.1__XX__Parrotia_subaequalis:0):0.00000253,AVI15391.1__XX__Parrotia_subaequalis:0.00000253)100:0.00087513)99:0.00148821,((YP_009489920.1__XX__Hamamelis_mollis:0,AHE41583.1__XX__Hamamelis_mollis:0):0.00000253,AWH11277.1__XX__Hamamelis_mollis:0.00000253)100:0.00163696)100:0.00288404)100:0.00000253,((((QKV44452.1__XX__Fortunearia_sinensis:0,QBG64692.1__XX__Fortunearia_sinensis:0):0.00000253,YP_009577724.1__XX__Fortunearia_sinensis:0.00000253)100:0.00073197,((AXF46928.1__XX__Sinowilsonia_henryi:0,ATG24486.1__XX__Sinowilsonia_henryi:0):0.00000253,YP_009434687.1__XX__Sinowilsonia_henryi:0.00000253)100:0.00299455)100:0.00074511,AAC71007.1__XX__Fortunearia_sinensis:0.00222607)100:0.00075122)100:0.00451983,(((YP_009921931.1__XX__Disanthus_cercidifolius_subsp__longipes:0,QID04070.1__XX__Disanthus_cercidifolius_subsp__longipes:0):0.00000253,QMS50492.1__XX__Disanthus_cercidifolius_subsp__longipes:0.00000253)100:0.00072051,AAC71008.1__XX__Disanthus_cercidifolius_subsp__longipes:0.00224964)100:0.0068352)100:0.00303624,(((YP_009862625.1__XX__Mytilaria_laosensis:0.00000253,QKD76000.1__XX__Mytilaria_laosensis:0.00000253)99:0.00000253,AAC71009.1__XX__Mytilaria_laosensis:0.00525356)100:0.00849451,(YP_009564322.1__XX__Chunia_bucklandioides:0.00000253,QAX91806.1__XX__Chunia_bucklandioides:0.00000253)100:0.00391702)100:0.00062213)100:0.00150435,((YP_009714090.1__XX__Rhodoleia_championii:0.00000253,QGJ04424.1__XX__Rhodoleia_championii:0.00000253)100:0.00225137,AAC71011.1__XX__Rhodoleia_henryi:0.0007396)100:0.00524837)35:0.00073614,AAC71010.1__XX__Exbucklandia_populnea:0.0059708)19:0.00000253,(((((((((((((((((((UEV85852.1__XX__Rhodiola_crenulata:0,QBM10502.1__XX__Rhodiola_rosea:0):0,YP_009937169.1__XX__Rhodiola_crenulata:0):0,QHH23834.1__XX__Rhodiola_yunnanensis:0):0,QHH23154.1__XX__Rhodiola_fastigiata:0):0,QNT26404.1__XX__Rhodiola_crenulata:0):0,YP_009590418.1__XX__Rhodiola_rosea:0):0,QHH22984.1__XX__Rhodiola_crenulata:0):0.00000253,QOZ40560.1__XX__Rhodiola_crenulata:0.00000253)95:0.00000253,((((YP_009989307.1__XX__Rhodiola_kirilowii:0,QNM99320.1__XX__Rhodiola_kirilowii:0):0,QOW40394.1__XX__Rhodiola_kirilowii:0):0,QNM99236.1__XX__Rhodiola_sacra:0):0.00000253,YP_009989223.1__XX__Rhodiola_sacra:0.00000253)100:0.00074126)99:0.00000253,((((((YP_009989391.1__XX__Rhodiola_sexifolia:0.00000253,QNM99404.1__XX__Rhodiola_sexifolia:0.00000253)100:0.00074067,(((QHH23579.1__XX__Rhodiola_prainii:0,QHH23239.1__XX__Rhodiola_hobsonii:0):0.00000253,QHH23324.1__XX__Rhodiola_humilis:0.00000253)96:0.00000253,QHH23494.1__XX__Rhodiola_ovatisepala:0.00074116)97:0.00000253)100:0.0014858,QHH23069.1__XX__Rhodiola_dumulosa:0.00074071)93:0.00000253,QHH23664.1__XX__Rhodiola_rhodantha:0.00149541)100:0.00074291,QHH23409.1__XX__Rhodiola_integrifolia:0.00000253)100:0.00074698,QHH23749.1__XX__Rhodiola_smithii:0.00148848)100:0.00073967)100:0.00151954,((((((((UEV65452.1__XX__Hylotelephium_erythrostictum:0,UCD59468.1__XX__Phedimus_takesimensis:0):0,AHJ61238.1__XX__Phedimus_takesimensis:0):0,YP_009114242.1__XX__Phedimus_takesimensis:0):0,AWM97764.1__XX__Phedimus_kamtschaticus:0):0,YP_009493492.1__XX__Phedimus_kamtschaticus:0):0,QHH22899.1__XX__Phedimus_aizoon:0):0,UCD59552.1__XX__Phedimus_takesimensis:0):0.00000253,UCD59636.1__XX__Phedimus_takesimensis:0.00000253)100:0.00916247)100:0.00226327,(((QXI88655.1__XX__Kalanchoe_longiflora:0.00073339,((((QXI88570.1__XX__Kalanchoe_daigremontiana:0,QOI14754.1__XX__Kalanchoe_daigremontiana:0):0.00000253,YP_010015523.1__XX__Kalanchoe_daigremontiana:0.00000253)100:0.00074343,QXI88400.1__XX__Kalanchoe_delagoensis:0.00000253)99:0.00000253,((QXI88485.1__XX__Kalanchoe_fedtschenkoi:0,QQW47096.1__XX__Kalanchoe_fedtschenkoi:0):0.00000253,YP_010036555.1__XX__Kalanchoe_fedtschenkoi:0.00000253)100:0.00074282)100:0.00149958)100:0.00445767,((QWX90342.1__XX__Cotyledon_tomentosa:0,QQW46843.1__XX__Cotyledon_tomentosa:0):0.00000253,YP_010036301.1__XX__Cotyledon_tomentosa:0.00000253)100:0.00613711)100:0.00073166,QHH22729.1__XX__Kalanchoe_tomentosa:0.0020812)100:0.00314535)99:0.00073564,((((((UEV65538.1__XX__Sedum_tricarpum:0.001499,QFQ51831.1__XX__Sedum_plumbizincicola:0.00223367)100:0.00074433,(YP_010040426.1__XX__Sedum_emarginatum:0.00000253,QOZ39807.1__XX__Sedum_emarginatum:0.00000253)100:0.00148666)99:0.00000253,(YP_008963403.1__XX__Sedum_sarmentosum:0.00000253,AFQ99070.1__XX__Sedum_sarmentosum:0.00000253)100:0.0029832)100:0.00142356,(((YP_010036470.1__XX__Graptopetalum_amethystinum:0.00000253,QQW47012.1__XX__Graptopetalum_amethystinum:0.00000253)100:0.00149666,(YP_010036723.1__XX__Pachyphytum_compactum:0.00000253,QQW47264.1__XX__Pachyphytum_compactum:0.00000253)99:0.00000253)100:0.00383854,((YP_009988158.1__XX__Sedum_lineare:0.00000253,QNM38395.1__XX__Sedum_lineare:0.00000253)100:0.00767882,(YP_009164508.1__XX__Sedum_oryzifolium:0.00000253,AJD00159.1__XX__Sedum_oryzifolium:0.00000253)100:0.00608289)100:0.00694176)100:0.00075422)100:0.00852479,QHH23918.1__XX__Rosularia_alpestris:0.00531637)100:0.00104637,((YP_010036808.1__XX__Sempervivum_tectorum:0.00000253,QQW47350.1__XX__Sempervivum_tectorum:0.00000253)100:0.00289052,(YP_010036216.1__XX__Aeonium_arboreum:0.00000253,QQW46757.1__XX__Aeonium_arboreum:0.00000253)100:0.01618869)96:0.00077462)100:0.00509313)80:0.00000253,QHH24088.1__XX__Umbilicus_rupestris:0.00527071)77:0.00073484,(((QYJ56574.1__XX__Orostachys_iwarenge_f__magna:0.00150783,((YP_009989475.1__XX__Hylotelephium_verticillatum:0.00000253,QNM99488.1__XX__Hylotelephium_verticillatum:0.00000253)100:0.00148568,QHH22643.1__XX__Hylotelephium_ewersii:0.00074531)100:0.00299724)100:0.00187939,(QYJ56415.1__XX__Meterostachys_sikokianus:0.00566001,((YP_010036640.1__XX__Orostachys_fimbriata:0.00000253,QQW47181.1__XX__Orostachys_fimbriata:0.00000253)100:0.00148923,(QST20380.1__XX__Orostachys_japonica:0.00000253,QHH22812.1__XX__Orostachys_japonica:0.00000253)100:0.00074063)100:0.00113196)100:0.00300848)100:0.00032119,((YP_010036893.1__XX__Sinocrassula_densirosulata:0,QHH24004.1__XX__Sinocrassula_indica:0):0.00000253,QQW47434.1__XX__Sinocrassula_densirosulata:0.00000253)100:0.0060695)100:0.00305635)100:0.00430724,(YP_010036386.1__XX__Crassula_perforata:0.00000253,QQW46927.1__XX__Crassula_perforata:0.00000253)100:0.04650449)100:0.02482943,(((((QXE46024.1__XX__Gonocarpus_micranthus:0.00979372,QXE45775.1__XX__Haloragodendron_glandulosum:0.00717352)100:0.00151876,(QXE45940.1__XX__Haloragis_erecta:0.00289732,QXE45859.1__XX__Haloragis_aspera:0.00158342)100:0.00349034)100:0.00304481,(((QNA48092.1__XX__Myriophyllum_spicatum:0,AWH11711.1__XX__Myriophyllum_spicatum:0):0.00000253,YP_009490268.1__XX__Myriophyllum_spicatum:0.00000253)100:0.00573185,(YP_009859915.1__XX__Myriophyllum_aquaticum:0.00000253,QKK36499.1__XX__Myriophyllum_aquaticum:0.00000253)100:0.00413188)100:0.00453957)100:0.00419718,QXE45691.1__XX__Glischrocaryon_aureum:0.01240061)100:0.01478728,(AAA84560.1__XX__Penthorum_sedoides:0.00605132,(YP_008963488.1__XX__Penthorum_chinense:0.00000253,AFR25668.1__XX__Penthorum_chinense:0.00000253)100:0.00306604)100:0.00917838)100:0.01620037)82:0.0086938,((((((YP_010222774.1__XX__Saxifraga_umbellulata_var__pectinata:0.00000253,UCJ02375.1__XX__Saxifraga_umbellulata_var__pectinata:0.00000253)100:0.00524503,QKN99212.1__XX__Saxifraga_sinomontana:0.00000286)100:0.01935735,(((QKV45950.1__XX__Saxifraga_stolonifera:0,AHE41585.1__XX__Saxifraga_stolonifera:0):0,AWH11449.1__XX__Saxifraga_stolonifera:0):0.00000253,YP_009490006.1__XX__Saxifraga_stolonifera:0.00000253)100:0.02025206)100:0.01010545,(((((UDF84191.1__XX__Bergenia_purpurascens:0.00148155,(YP_009434511.1__XX__Bergenia_scopulosa:0.00000253,ATE89485.1__XX__Bergenia_scopulosa:0.00000253)100:0.00074341)100:0.00278785,((((QKV45542.1__XX__Oresitrophe_rupifraga:0,AVX48254.1__XX__Oresitrophe_rupifraga:0):0.00000253,YP_009479910.1__XX__Oresitrophe_rupifraga:0.00000253)100:0.00294419,AVT43850.1__XX__Oresitrophe_rupifraga:0.00356383)97:0.00152667,((QKV45458.1__XX__Mukdenia_rossii:0,AVT43765.1__XX__Mukdenia_rossii:0):0.00000253,YP_009479182.1__XX__Mukdenia_rossii:0.00000253)100:0.00094583)100:0.00223867)98:0.00171255,(((YP_010156388.1__XX__Rodgersia_aesculifolia:0,QKV45790.1__XX__Rodgersia_sambucifolia:0):0.00000253,QQY86910.1__XX__Rodgersia_aesculifolia:0.00000253)100:0.00073927,(YP_009968832.1__XX__Astilboides_tabularis:0.00000253,QNC71449.1__XX__Astilboides_tabularis:0.00000253)100:0.00000253)100:0.00073879)81:0.00074823,(UCS08810.1__XX__Peltoboykinia_tellimoides:0.00777529,(((((QYL70945.1__XX__Chrysosplenium_nudicaule:0.00410312,QSH55698.1__XX__Chrysosplenium_lanuginosum:0.00493185)71:0.00149227,QGX43748.1__XX__Chrysosplenium_flagelliferum:0.00557084)46:0.00000253,QDP14054.1__XX__Chrysosplenium_macrophyllum:0.002991)47:0.00168132,(YP_009974436.1__XX__Chrysosplenium_alternifolium:0.00000253,QNJ33391.1__XX__Chrysosplenium_alternifolium:0.00000253)100:0.0055519)52:0.00100315,((((QSH55783.1__XX__Chrysosplenium_sinicum:0,QNJ33475.1__XX__Chrysosplenium_sinicum:0):0.00000253,YP_009974520.1__XX__Chrysosplenium_sinicum:0.00000253)100:0.009268,QDP14142.2__XX__Chrysosplenium_ramosum:0.00848145)92:0.00298315,((YP_009974606.1__XX__Chrysosplenium_kamtschaticum:0.00000253,QNJ33561.1__XX__Chrysosplenium_kamtschaticum:0.00000253)100:0.00453534,(YP_009531222.1__XX__Chrysosplenium_aureobracteatum:0.00000253,AXY64022.1__XX__Chrysosplenium_aureobracteatum:0.00000253)100:0.00374374)93:0.00000253)89:0.00302491)100:0.01056403)66:0.00213517)40:0.00000202,(((((YP_010149264.1__XX__Tanakaea_radicans:0.00000253,QQV70180.1__XX__Tanakaea_radicans:0.00000253)100:0.00331816,QKV45206.1__XX__Leptarrhena_pyrolifolia:0.00418122)100:0.00266766,QKV45867.1__XX__Saniculiphyllum_guangxiense:0.00333468)100:0.00340764,(QKV44206.1__XX__Boykinia_aconitifolia:0.00874904,AAA84011.1__XX__Astilbe_taquetii:0.01039995)48:0.00000253)24:0.00253087,((YP_010121653.1__XX__Micranthes_melanocentra:0.00000253,QRE78686.1__XX__Micranthes_melanocentra:0.00000253)100:0.01388237,((((((QKV45375.1__XX__Pectiantia_pentandra:0,QKV44954.1__XX__Heuchera_longipetala_var__longipetala:0):0.00000253,QKV45038.1__XX__Heuchera_mexicana:0.00000253)99:0.00000253,(YP_009662194.1__XX__Mitella_formosana:0.00000253,QCU47306.1__XX__Mitella_formosana:0.00000253)100:0.00073967)60:0.00135853,(QKV44786.1__XX__Heuchera_eastwoodiae:0.00000253,ABV65252.1__XX__Heuchera_sanguinea:0.00000253)100:0.00186854)66:0.00186771,((QKV45122.1__XX__Heuchera_parvifolia_var__utahensis:0.00073954,((((((((QKV44870.1__XX__Heuchera_grossulariifolia_var__grossulariifolia:0,YP_009662277.1__XX__Tiarella_cordifolia:0):0,QCU47472.1__XX__Tiarella_cordifolia:0):0,QCU47140.1__XX__Heuchera_villosa:0):0,ALB78355.1__XX__Heuchera_parviflora_var__saurensis:0):0,YP_009662028.1__XX__Heuchera_villosa:0):0,QCU47389.1__XX__Tiarella_cordifolia:0):0.00000253,QKV44618.1__XX__Heuchera_alba:0.00000253)99:0.00000253,(YP_009661945.1__XX__Heuchera_richardsonii:0.00000253,QCU47057.1__XX__Heuchera_richardsonii:0.00000253)100:0.00074164)98:0.00000253)100:0.00149333,(((((YP_009662443.1__XX__Tiarella_trifoliata:0.00000253,QCU47887.1__XX__Tiarella_trifoliata:0.00000253)100:0.00148833,QCU47804.1__XX__Tiarella_polyphylla:0.00000253)29:0.00073929,QCU47638.1__XX__Tiarella_polyphylla:0.00074474)43:0.0007436,QCU47721.1__XX__Tiarella_polyphylla:0.00148252)24:0.00000253,(YP_009662360.1__XX__Tiarella_polyphylla:0.00000253,QCU47555.1__XX__Tiarella_polyphylla:0.00000253)99:0.00000253)27:0.00149066)44:0.00088379)77:0.00000253,((QKV45290.1__XX__Mitella_diphylla:0.00223249,(YP_009662111.1__XX__Mitella_diphylla:0.00000253,QCU47223.1__XX__Mitella_diphylla:0.00000253)99:0.00000253)100:0.00299849,(QKV44702.1__XX__Heuchera_caespitosa:0.00000253,QKV44534.1__XX__Heuchera_abramsii:0.00000253)98:0.00000253)90:0.00307792)100:0.00378724)59:0.00142151)7:0.00079802)73:0.00213695)93:0.00393339,(((QYC37067.1__XX__Ribes_odoratum:0.00222678,QKV45708.1__XX__Ribes_roezlii:0.00224732)100:0.00225092,QKV45626.1__XX__Ribes_nevadense:0.00075197)100:0.00331209,(AWH11364.1__XX__Ribes_fasciculatum_var__chinense:0.00000253,AHE41584.1__XX__Ribes_fasciculatum_var__chinense:0.00000253)100:0.00350723)100:0.01779082)46:0.00000253,(((YP_009490180.1__XX__Itea_chinensis:0,AHE41587.1__XX__Itea_chinensis:0):0.00000253,AWH11623.1__XX__Itea_chinensis:0.00000253)100:0.00137934,(AAA84332.1__XX__Itea_virginica:0.00000253,AAK29192.1__XX__Itea_virginica:0.00000253)100:0.0030717)100:0.02244952)56:0.00323602)33:0.00436465,(((QKV44289.1__XX__Cercidiphyllum_japonicum:0,QID91323.1__XX__Cercidiphyllum_magnificum:0):0.00000253,YP_009742896.1__XX__Cercidiphyllum_magnificum:0.00000253)100:0.00147986,(((QID91410.1__XX__Cercidiphyllum_japonicum:0,AWH11190.1__XX__Cercidiphyllum_japonicum:0):0,AWK02377.1__XX__Cercidiphyllum_japonicum:0):0.00000253,YP_009493280.1__XX__Cercidiphyllum_japonicum:0.00000253)99:0.00000253)97:0.0022175)19:0.00152361)20:0.00148493,((((((((((((((QXO87105.1__XX__Liquidambar_formosana:0,QIP53515.1__XX__Liquidambar_formosana:0):0,QIS91096.1__XX__Semiliquidambar_cathayensis:0):0,YP_008963699.1__XX__Liquidambar_formosana:0):0,AGL13439.1__XX__Liquidambar_formosana:0):0,QIS48995.1__XX__Altingia_chinensis:0):0,YP_009755052.1__XX__Liquidambar_acalycina:0):0,YP_009763242.1__XX__Altingia_chinensis:0):0,QIP53427.1__XX__Liquidambar_acalycina:0):0,YP_009738298.1__XX__Semiliquidambar_cathayensis:0):0,QIB71780.1__XX__Semiliquidambar_cathayensis:0):0.00000253,QOQ34850.1__XX__Semiliquidambar_cathayensis:0.00000253)100:0.00148267,(((YP_009862459.1__XX__Altingia_excelsa:0,QKD75580.1__XX__Altingia_excelsa:0):0,QKD75662.1__XX__Altingia_yunnanensis:0):0.00000253,YP_009861729.1__XX__Altingia_yunnanensis:0.00000253)100:0.00297665)94:0.00075329,((((YP_009755228.1__XX__Liquidambar_styraciflua:0,ABV65253.1__XX__Liquidambar_styraciflua:0):0.00000253,QIP53691.1__XX__Liquidambar_styraciflua:0.00000253)98:0.00000253,(AAF34885.1__XX__Liquidambar_styraciflua:0.00073832,AAA68040.1__XX__Liquidambar_styraciflua:0.0022322)47:0.00000253)46:0.00000253,(YP_009755140.1__XX__Liquidambar_orientalis:0.00000253,QIP53603.1__XX__Liquidambar_orientalis:0.00000253)100:0.00073794)100:0.00147101)100:0.00827505,((QKV44371.1__XX__Daphniphyllum_macropodum:0.00463,((YP_009490092.1__XX__Daphniphyllum_oldhamii:0,AHE41586.1__XX__Daphniphyllum_oldhamii:0):0.00000253,AWH11535.1__XX__Daphniphyllum_oldhamii:0.00000253)100:0.00446935)100:0.0118686,CAJ34342.1__XX__Soyauxia_talbotii:0.02692771)77:0.00221283)62:0.00000253)24:0.00124259,(((((UEV86022.1__XX__Paeonia_lactiflora:0.00000253,(((((UBU96351.1__XX__Paeonia_veitchii:0.00073713,(YP_009333033.1__XX__Paeonia_veitchii:0.00000253,ALS20212.1__XX__Paeonia_veitchii:0.00000253)99:0.00000253)69:0.00000253,(((AMW02936.1__XX__Paeonia_veitchii:0,AMW02933.1__XX__Paeonia_veitchii:0):0.00000253,AMW02935.1__XX__Paeonia_veitchii:0.00000253)95:0.00000253,AMW02934.1__XX__Paeonia_veitchii:0.00073697)100:0.0007371)100:0.00147588,((((((((((UBU96266.1__XX__Paeonia_lactiflora:0,QBA92044.1__XX__Paeonia_lactiflora:0):0,AHF71929.1__XX__Paeonia_sp__Sd____:0):0,YP_009559120.1__XX__Paeonia_lactiflora:0):0,QKD76686.1__XX__Paeonia_lactiflora:0):0,QIN90579.1__XX__Paeonia_lactiflora:0):0,YP_009943379.1__XX__Paeonia_mairei:0):0,QLI42383.1__XX__Paeonia_lactiflora:0):0,QOD41627.1__XX__Paeonia_mairei:0):0.00000253,QOW39736.1__XX__Paeonia_lactiflora:0.00000253)99:0.00000253,((((AMW02927.1__XX__Paeonia_lactiflora:0,AMW02924.1__XX__Paeonia_lactiflora:0):0,AMW02925.1__XX__Paeonia_lactiflora:0):0.00000253,AMW02926.1__XX__Paeonia_lactiflora:0.00000253)95:0.00000253,AMW02923.1__XX__Paeonia_lactiflora:0.00073624)100:0.00073637)100:0.00148294)32:0.00000253,(((((((AFM83771.1__XX__Paeonia_obovata:0,AHE41599.1__XX__Paeonia_obovata:0):0,AHV83373.1__XX__Paeonia_obovata:0):0,AWH10941.1__XX__Paeonia_obovata:0):0,YP_009114457.1__XX__Paeonia_obovata:0):0,QOW39652.1__XX__Paeonia_obovata_var__japonica:0):0.00000253,QOW39820.1__XX__Paeonia_obovata:0.00000253)98:0.00000253,(((YP_009872960.1__XX__Paeonia_obovata_subsp__willmottiae:0,QKD76772.1__XX__Paeonia_lactiflora:0):0.00000253,QKT28668.1__XX__Paeonia_obovata_subsp__willmottiae:0.00000253)100:0.00148443,((AMW02932.1__XX__Paeonia_obovata_var__japonica:0.00073781,AMW02930.1__XX__Paeonia_obovata_var__japonica:0.00000253)61:0.00000253,((AMW02931.1__XX__Paeonia_obovata_var__japonica:0,AMW02928.1__XX__Paeonia_obovata_var__japonica:0):0.00000253,AMW02929.1__XX__Paeonia_obovata_var__japonica:0.00000253)100:0.00073767)88:0.00073782)45:0.00000253)70:0.00074364)33:0.00000253,QJQ37381.1__XX__Paeonia_intermedia:0.00073727)14:0.00000253)34:0.00000253,QJQ37547.1__XX__Paeonia_anomala:0.0007376)74:0.00223854,(((((((((YP_010126067.1__XX__Paeonia_sp__CV_Hwang_Moran:0,QLI42298.1__XX__Paeonia_sp__CV_Hwang_Moran:0):0,QMQ92061.1__XX__Paeonia_lutea:0):0,QJQ37297.1__XX__Paeonia_delavayi_var__lutea:0):0,QMQ92757.1__XX__Paeonia_suffruticosa:0):0,ASO75517.1__XX__Paeonia_ludlowii:0):0,YP_009414652.1__XX__Paeonia_ludlowii:0):0.00000253,YP_009919318.1__XX__Paeonia_lutea:0.00000253)99:0.00000253,((YP_009919405.1__XX__Paeonia_potaninii:0.00000253,QMQ92235.1__XX__Paeonia_potaninii:0.00000253)100:0.00073737,((QNO33975.1__XX__Paeonia_delavayi:0,ASO75431.1__XX__Paeonia_delavayi:0):0.00000253,YP_009420082.1__XX__Paeonia_delavayi:0.00000253)100:0.00073787)100:0.0007426)100:0.00073562,(((QPC55973.1__XX__Paeonia_rockii_subsp__taibaishanica:0.00000253,QMQ92148.1__XX__Paeonia_ostii:0.00000253)46:0.00000253,(((((((YP_009919231.1__XX__Paeonia_jishanensis:0,AZN62162.1__XX__Paeonia_jishanensis:0):0,YP_009516435.1__XX__Paeonia_decomposita:0):0,AYD91477.1__XX__Paeonia_decomposita:0):0,QJQ37214.1__XX__Paeonia_jishanensis:0):0.00000253,QMQ91974.1__XX__Paeonia_jishanensis:0.00000253)99:0.00000253,(((((((YP_009919492.1__XX__Paeonia_qiui:0,YP_009487099.1__XX__Paeonia_rockii:0):0,QMQ92322.1__XX__Paeonia_qiui:0):0,AWB35987.1__XX__Paeonia_rockii:0):0,QJQ37130.1__XX__Paeonia_qiui:0):0.00000253,QMQ92409.1__XX__Paeonia_rockii:0.00000253)99:0.00000253,QMQ92583.1__XX__Paeonia_suffruticosa:0.00073763)99:0.00000253,((AMW02939.1__XX__Paeonia_suffruticosa:0,AMW02937.1__XX__Paeonia_suffruticosa:0):0.00000253,AMW02938.1__XX__Paeonia_suffruticosa:0.00000253)100:0.00073776)100:0.00073775)100:0.00073766,((QMQ92670.1__XX__Paeonia_suffruticosa:0,QCG69918.1__XX__Paeonia_suffruticosa:0):0.00000253,QMQ92496.1__XX__Paeonia_suffruticosa:0.00000253)100:0.00073779)18:0.00000253)18:0.00000253,(YP_009458307.1__XX__Paeonia_ostii:0.00000253,AUR26706.1__XX__Paeonia_ostii:0.00000253)100:0.00148024)51:0.00074499)80:0.00147891)48:0.00000253,QJQ37465.1__XX__Paeonia_emodi:0.00148576)40:0.00071788,((AFM83687.1__XX__Paeonia_brownii:0,AWH11107.1__XX__Paeonia_brownii:0):0.00000253,YP_009489837.1__XX__Paeonia_brownii:0.00000253)100:0.00075711)100:0.05424561)12:0.00330846)36:0.00310864,((UDH56918.1__XX__Gunnera_prorepens:0.00000253,UDH56830.1__XX__Gunnera_monoica:0.00073837)100:0.00417488,ABV65251.1__XX__Gunnera_manicata:0.00491404)100:0.02513039)91:0.00447775,(((QNQ65593.1__XX__Tetracentron_sinense:0.00000253,(AGJ72065.1__XX__Tetracentron_sinense:0.00000253,YP_008081373.1__XX__Tetracentron_sinense:0.00000253)100:0.00073794)100:0.00365669,((ADD29863.1__XX__Trochodendron_aralioides:0,YP_008081465.1__XX__Trochodendron_aralioides:0):0.00000253,AGJ72157.1__XX__Trochodendron_aralioides:0.00000253)100:0.00469392)100:0.01398448,((ABB59686.1__XX__Buxus_sempervirens:0.00000253,(ABQ45257.1__XX__Buxus_microphylla:0.00000253,YP_001294192.1__XX__Buxus_microphylla:0.00000253)100:0.00222087)100:0.00790069,(YP_009234902.1__XX__Pachysandra_terminalis:0.00000253,AMD08620.1__XX__Pachysandra_terminalis:0.00000253)100:0.01479635)100:0.0135743)69:0.00119339)96:0.00378798,(((((((((((((UFP91478.1__XX__Corydalis_trisecta:0.00000253,QHE65869.1__XX__Corydalis_trisect
```
