## Supplemental File 8 for "Rubisco is evolving for improved catalytic efficiency and CO_2_ assimilation in plants" (part 2 of 4)

```
a:0.00000253)100:0.00372479,(YP_009758102.1__XX__Corydalis_conspersa:0.00000253,QIM61554.1__XX__Corydalis_conspersa:0.00000253)100:0.00073558)100:0.00072523,(YP_009994029.1__XX__Corydalis_inopinata:0.00000253,QNO35804.1__XX__Corydalis_inopinata:0.00000253)100:0.00298928)100:0.00241064,(YP_010154052.1__XX__Corydalis_davidii:0.00000253,QQW51885.1__XX__Corydalis_davidii:0.00000253)100:0.0168383)94:0.001541,(YP_010043221.1__XX__Corydalis_shensiana:0.00000253,QPC56981.1__XX__Corydalis_shensiana:0.00000253)100:0.00912347)100:0.00231975,(YP_010154128.1__XX__Corydalis_hsiaowutaishanensis:0.00000253,QQW51961.1__XX__Corydalis_hsiaowutaishanensis:0.00000253)100:0.00390213)100:0.00470618,(((YP_010194679.1__XX__Corydalis_fangshanensis:0.00000253,QZZ81417.1__XX__Corydalis_fangshanensis:0.00000253)99:0.00000253,(YP_010043140.1__XX__Corydalis_edulis:0.00000253,QPC56900.1__XX__Corydalis_edulis:0.00000253)100:0.00147884)100:0.00074018,(((YP_010154224.1__XX__Corydalis_saxicola:0.00000253,QQW52057.1__XX__Corydalis_saxicola:0.00000253)100:0.00073681,(QTW90522.1__XX__Corydalis_tomentella:0.00000253,QTW90248.1__XX__Corydalis_tomentella:0.00000253)50:0.00000253)30:0.00000253,(QTW90341.1__XX__Corydalis_saxicola:0.00000253,QTW90159.1__XX__Corydalis_saxicola:0.00000253)100:0.0007368)58:0.00000253)100:0.006076)100:0.00387973,(YP_010153995.1__XX__Corydalis_adunca:0.00000253,QQW51828.1__XX__Corydalis_adunca:0.00000253)100:0.00814701)100:0.00932419,(YP_009532160.1__XX__Lamprocapnos_spectabilis:0.00000253,AYA29270.1__XX__Lamprocapnos_spectabilis:0.00000253)100:0.01555983)100:0.01628034,((((UFH79375.1__XX__Papaver_nudicaule:0.00000253,UFH78901.1__XX__Stylophorum_lasiocarpum:0.00000253)100:0.00612021,(((UEV65618.1__XX__Meconopsis_betonicifolia:0.00148212,QGX06512.1__XX__Meconopsis_integrifolia:0.00074077)100:0.00073506,((((((UER99643.1__XX__Meconopsis_punicea:0,QGX06599.1__XX__Meconopsis_punicea:0):0,YP_009937055.1__XX__Meconopsis_punicea:0):0,QNT26186.1__XX__Meconopsis_punicea:0):0,QNT26270.1__XX__Meconopsis_punicea:0):0.00000253,QXP99511.1__XX__Meconopsis_punicea:0.00000253)100:0.00146611,(YP_010145191.1__XX__Meconopsis_quintuplinervia:0.00000253,QQN90370.1__XX__Meconopsis_quintuplinervia:0.00000253)100:0.00224897)100:0.00301518)100:0.00075129,((((YP_010142984.1__XX__Meconopsis_horridula:0.00000253,QQL04100.1__XX__Meconopsis_horridula:0.00000253)100:0.00073832,(QGX06425.1__XX__Meconopsis_horridula:0.00000253,QGX06686.1__XX__Meconopsis_racemosa:0.00000253)99:0.00000253)100:0.00000253,(((((YP_009524940.1__XX__Meconopsis_racemosa:0,AXR92291.1__XX__Meconopsis_racemosa:0):0,AXR92375.1__XX__Meconopsis_racemosa:0):0,AWK48423.1__XX__Meconopsis_racemosa:0):0,AXR92459.1__XX__Meconopsis_racemosa:0):0.00000253,AXR92543.1__XX__Meconopsis_racemosa:0.00000253)100:0.00073844)100:0.00521675,((YP_009936971.1__XX__Meconopsis_henrici:0,QNT26018.1__XX__Meconopsis_henrici:0):0.00000253,QNT26102.1__XX__Meconopsis_henrici:0.00000253)100:0.00000247)100:0.00147336)100:0.0029342)100:0.00607975,((((QOZ40138.1__XX__Papaver_somniferum:0,YP_009234990.1__XX__Papaver_somniferum:0):0,AMD08708.1__XX__Papaver_somniferum:0):0.00000253,QGX42330.1__XX__Papaver_somniferum_subsp__setigerum:0.00000253)100:0.00226901,((YP_009488271.1__XX__Papaver_orientale:0.00000253,AWD30673.1__XX__Papaver_orientale:0.00000253)100:0.00689531,(YP_009488186.1__XX__Papaver_rhoeas:0.00000253,AWD30588.1__XX__Papaver_rhoeas:0.00000253)100:0.00531884)100:0.00066451)100:0.01050783)100:0.02654113,((((UEV85764.1__XX__Macleaya_cordata:0.00000253,QKX48867.1__XX__Macleaya_cordata:0.00000253)100:0.00148459,(((((YP_009524771.1__XX__Macleaya_microcarpa:0,AXR91049.1__XX__Macleaya_microcarpa:0):0,AXR90964.1__XX__Macleaya_microcarpa:0):0,AWK48424.1__XX__Macleaya_microcarpa:0):0,AXR91133.1__XX__Macleaya_microcarpa:0):0.00000253,AXR91218.1__XX__Macleaya_microcarpa:0.00000253)100:0.00222899)100:0.00162174,((((QNA48351.1__XX__Chelidonium_majus:0,QIJ46269.1__XX__Chelidonium_majus:0):0.00000253,YP_009749925.1__XX__Chelidonium_majus:0.00000253)100:0.00411435,(YP_009309969.1__XX__Coreanomecon_hylomeconoides:0.00000253,ALZ50112.1__XX__Coreanomecon_hylomeconoides:0.00000253)100:0.00409665)100:0.00230922,(YP_009721516.1__XX__Hylomecon_japonica:0.00000253,QGN05773.1__XX__Hylomecon_japonica:0.00000253)100:0.00720808)100:0.0079402)100:0.00242173,UEV85677.1__XX__Eschscholzia_californica:0.01524984)100:0.00051636)97:0.00259514)97:0.00358845,((((((((((((((((((((((((((((((((((((((((((((((((((UFK63034.1__XX__Aconitum_bulleyanum:0,YP_009308483.1__XX__Aconitum_ciliare:0):0,ANU80242.1__XX__Aconitum_carmichaelii:0):0,AXC46788.1__XX__Aconitum_hemsleyanum:0):0,YP_009308739.1__XX__Aconitum_monanthum:0):0,YP_009500021.1__XX__Aconitum_delavayi:0):0,AQY56049.1__XX__Aconitum_carmichaelii:0):0,YP_009243038.1__XX__Aconitum_chiisanense:0):0,AOS86017.1__XX__Aconitum_jaluense_subsp__jaluense:0):0,YP_009499936.1__XX__Aconitum_episcopale:0):0,AOS52896.1__XX__Aconitum_austrokoreense:0):0,YP_009499851.1__XX__Aconitum_hemsleyanum:0):0,AOS86357.1__XX__Aconitum_monanthum:0):0,UDY68347.1__XX__Aconitum_forrestii:0):0,YP_009308654.1__XX__Aconitum_kusnezoffii:0):0,AOS85846.1__XX__Aconitum_ciliare:0):0,YP_009271046.1__XX__Aconitum_carmichaelii:0):0,QAA10598.1__XX__Aconitum_vilmorinianum:0):0,YP_009308086.1__XX__Aconitum_austrokoreense:0):0,AXC46873.1__XX__Aconitum_episcopale:0):0,AXC46703.1__XX__Aconitum_vilmorinianum:0):0,AMQ99311.1__XX__Aconitum_chiisanense:0):0,ANY59814.1__XX__Aconitum_volubile:0):0,AXC46957.1__XX__Aconitum_delavayi:0):0,AQY55963.1__XX__Aconitum_austrokoreense:0):0,AOS86102.1__XX__Aconitum_jaluense_subsp__jaluense:0):0,UAJ48492.1__XX__Aconitum_piepunense:0):0,YP_009499766.1__XX__Aconitum_vilmorinianum:0):0,AOS86272.1__XX__Aconitum_kusnezoffii:0):0,QVL27701.1__XX__Aconitum_episcopale:0):0,YP_010127503.1__XX__Aconitum_flavum:0):0,QPP04739.1__XX__Aconitum_flavum:0):0.00000253,YP_010200338.1__XX__Aconitum_piepunense:0.00000253)13:0.00000253,((((((((((((((UDD75217.1__XX__Aconitum_flavum:0,UDD74877.1__XX__Aconitum_pendulum:0):0,YP_010031150.1__XX__Aconitum_pendulum:0):0,YP_009584303.1__XX__Aconitum_brachypodum:0):0,UDD74708.1__XX__Aconitum_pendulum:0):0,AXC47043.1__XX__Aconitum_contortum:0):0,QOV02045.1__XX__Aconitum_pendulum:0):0,UDD74962.1__XX__Aconitum_flavum:0):0,QBL56324.1__XX__Aconitum_brachypodum:0):0,QRG00174.1__XX__Aconitum_brachypodum:0):0,UDD74793.1__XX__Aconitum_pendulum:0):0,YP_009500106.1__XX__Aconitum_contortum:0):0,UDD75047.1__XX__Aconitum_flavum:0):0.00000253,UDD75132.1__XX__Aconitum_pendulum:0.00000253)100:0.00074097,((YP_009926873.1__XX__Aconitum_tanguticum:0.00000253,QNL17431.1__XX__Aconitum_tanguticum:0.00000253)100:0.00223756,AOS86187.1__XX__Aconitum_japonicum_subsp__napiforme:0.00074106)61:0.00000253)13:0.00000253)22:0.00000253,((QFV19416.1__XX__Aconitum_kusnezoffii:0,ANJ04398.1__XX__Aconitum_kusnezoffii:0):0.00000253,QBK47828.1__XX__Aconitum_kusnezoffii:0.00000253)100:0.00074089)97:0.000741,(((QFO90535.1__XX__Aconitum_coreanum:0,YP_009308569.1__XX__Aconitum_coreanum:0):0,AOS85931.1__XX__Aconitum_coreanum:0):0.00000253,ANV27762.1__XX__Aconitum_coreanum:0.00000253)100:0.00074112)95:0.00000253,((((((((((((((((((((YP_010166515.1__XX__Aconitum_quelpaertense:0,AGN73988.1__XX__Aconitum_barbatum_var__puberulum:0):0,YP_009443617.1__XX__Aconitum_angustius:0):0,QTK20828.1__XX__Aconitum_flavum:0):0,AUB29879.1__XX__Aconitum_reclinatum:0):0,AQY56223.1__XX__Aconitum_pseudolaeve:0):0,ANJ04564.1__XX__Aconitum_barbatum_var__puberulum:0):0,YP_009428715.1__XX__Aconitum_pseudolaeve:0):0,YP_009443699.1__XX__Aconitum_finetianum:0):0,ATU06816.1__XX__Aconitum_angustius:0):0,AQY56136.1__XX__Aconitum_longecassidatum:0):0,QFV19333.1__XX__Aconitum_barbatum:0):0,AOS85760.1__XX__Aconitum_barbatum_var__hispidum:0):0,ATU06898.1__XX__Aconitum_finetianum:0):0,QRV61182.1__XX__Aconitum_quelpaertense:0):0,ATU06980.1__XX__Aconitum_sinomontanum:0):0,YP_009428628.1__XX__Aconitum_longecassidatum:0):0,YP_009443781.1__XX__Aconitum_sinomontanum:0):0,QIS63657.1__XX__Aconitum_pseudolaeve:0):0.00000253,QYK19343.1__XX__Aconitum_puchonroenicum:0.00000253)100:0.00074376,((QVO59363.1__XX__Aconitum_scaposum:0,QPZ49519.1__XX__Aconitum_scaposum_var__vaginatum:0):0.00000253,QPZ49602.1__XX__Aconitum_scaposum_var__vaginatum:0.00000253)100:0.00148807)100:0.00073942)97:0.00086055,(((((((UCS09070.1__XX__Delphinium_montanum:0,QFV18488.1__XX__Delphinium_ceratophorum:0):0.00000253,QPZ49177.1__XX__Delphinium_yunnanense:0.00000253)96:0.00000253,((YP_009948134.1__XX__Delphinium_brunonianum:0.00000253,QOH97301.1__XX__Delphinium_brunonianum:0.00000253)100:0.0022345,(YP_009763560.1__XX__Delphinium_maackianum:0.00000253,QIS63823.1__XX__Delphinium_maackianum:0.00000253)100:0.00148382)40:0.00000253)41:0.00000253,((YP_010129619.1__XX__Delphinium_yunnanense:0,QPZ49006.1__XX__Delphinium_yunnanense:0):0.00000253,QPZ49769.1__XX__Delphinium_candelabrum_var__monanthum:0.00000253)100:0.00074014)100:0.00333853,(((YP_009763477.1__XX__Consolida_orientalis:0,YP_009581206.1__XX__Consolida_ajacis:0):0,QBK49188.1__XX__Consolida_ajacis:0):0.00000253,QIS63740.1__XX__Consolida_orientalis:0.00000253)100:0.00649328)100:0.00143827,QFV18571.1__XX__Delphinium_anthriscifolium:0.0048486)100:0.00339852,((((YP_009906185.1__XX__Delphinium_grandiflorum:0,ANJ04481.1__XX__Gymnaconitum_gymnandrum:0):0,YP_009338169.1__XX__Gymnaconitum_gymnandrum:0):0.00000253,QLH90140.1__XX__Delphinium_grandiflorum:0.00000253)100:0.00827954,(YP_009763643.1__XX__Staphisagria_macrosperma:0.00000253,QIS63990.1__XX__Staphisagria_macrosperma:0.00000253)100:0.00306055)97:0.00148334)97:0.00068172)100:0.0030258,ABW34345.1__XX__Aconitum_napellus:0.00158574)100:0.00995079,(((YP_010131186.1__XX__Adonis_amurensis:0.00000253,QPZ75834.1__XX__Adonis_amurensis:0.00000253)100:0.00150333,(QFV19249.1__XX__Adonis_coerulea:0.00300428,(YP_009576691.1__XX__Adonis_sutchuenensis:0.00000253,QBK47996.1__XX__Adonis_sutchuenensis:0.00000253)100:0.00072468)100:0.00151681)100:0.01076304,((((((QTI82307.1__XX__Trollius_macropetalus:0,YP_009317807.1__XX__Trollius_chinensis:0):0,AOY40640.1__XX__Trollius_chinensis:0):0.00000253,QBK50608.1__XX__Trollius_chinensis:0.00000253)100:0.00074013,(YP_009576775.1__XX__Calathodes_oxycarpa:0.00000253,QBK48680.1__XX__Calathodes_oxycarpa:0.00000253)100:0.00148825)100:0.0007488,(ACO92023.1__XX__Megaleranthis_saniculifolia:0.00000253,YP_002836098.1__XX__Megaleranthis_saniculifolia:0.00000253)100:0.00000253)100:0.00148838,((YP_009936762.1__XX__Trollius_farreri:0,QFV17389.1__XX__Trollius_ranunculoides:0):0.00000253,QNT11385.1__XX__Trollius_farreri:0.00000253)100:0.00000253)100:0.0007609)100:0.01166521)83:0.00214223,(((((((((((((UEX91413.1__XX__Clematis_mandshurica:0.00074132,((UEP16102.1__XX__Clematis_chinensis:0,YP_009169360.1__XX__Clematis_terniflora:0):0.00000253,AIQ81101.1__XX__Clematis_terniflora:0.00000253)100:0.00074148)57:0.00000253,(((UER94037.1__XX__Clematis_hexapetala:0,QPK41801.1__XX__Clematis_taeguensis:0):0.00000253,YP_010047326.1__XX__Clematis_taeguensis:0.00000253)100:0.00074156,(YP_009654214.1__XX__Clematis_brachyura:0.00000253,QCH39500.1__XX__Clematis_brachyura:0.00000253)99:0.00000253)100:0.00074152)28:0.00000253,(QZH79316.1__XX__Clematis_chinensis:0.00074227,(YP_009537080.1__XX__Clematis_uncinata:0.00000253,ASA46790.1__XX__Clematis_uncinata:0.00000253)100:0.00000253)100:0.00223597)37:0.00074394,(((((((((YP_010216321.1__XX__Clematis_florida:0,QGV12458.1__XX__Clematis_sp__DPP_____a:0):0,UBR43261.1__XX__Clematis_florida:0):0.00000253,UED17477.1__XX__Clematis_patens:0.00000253)100:0.00225264,((((((QFV18062.1__XX__Naravelia_pilulifera:0,AXP85693.1__XX__Naravelia_zeylanica:0):0,ASA46880.1__XX__Naravelia_pilulifera:0):0,YP_009519925.1__XX__Naravelia_pilulifera:0):0.00000253,YP_009521933.1__XX__Naravelia_zeylanica:0.00000253)99:0.00000253,ASA33979.1__XX__Naravelia_pilulifera:0.0007403)100:0.00421819,AIZ57537.1__XX__Clematis_fusca_var__coreana:0.00358695)64:0.00122699)64:0.00075134,(YP_009576943.1__XX__Clematis_macropetala:0.00000253,QBK49016.1__XX__Clematis_macropetala:0.00000253)100:0.00449352)30:0.00074098,(YP_009528011.1__XX__Clematis_loureiroana:0.00000253,ARV77885.1__XX__Clematis_loureiroana:0.00000253)100:0.00303134)29:0.00074525,(YP_009922091.1__XX__Clematis_guniuensis:0.00000253,QMS50653.1__XX__Clematis_guniuensis:0.00000253)100:0.00375295)47:0.00000253,(QWV61615.1__XX__Clematis_fruticosa:0.00000253,((((YP_010128820.1__XX__Clematis_glauca:0.00000253,QPZ47787.1__XX__Clematis_glauca:0.00000253)98:0.00000253,QFV18655.1__XX__Clematis_aethusifolia:0.00074148)100:0.00000253,QPZ49882.1__XX__Clematis_glauca:0.00148421)100:0.00225034,(QQQ87807.1__XX__Clematis_henryi_var__ternata:0.00149563,((((((QBB89013.1__XX__Clematis_trichotoma:0,ASA46700.1__XX__Clematis_heracleifolia:0):0,QCX31071.1__XX__Clematis_trichotoma:0):0,YP_009536990.1__XX__Clematis_heracleifolia:0):0,AXP85604.1__XX__Clematis_brevicaudata:0):0,YP_009521844.1__XX__Clematis_brevicaudata:0):0.00000253,YP_009671705.1__XX__Clematis_trichotoma:0.00000253)100:0.000747)68:0.0007368)37:0.00000253)28:0.00000253)21:0.00000248,((YP_009536899.1__XX__Clematis_acerifolia:0.00000253,ASA46609.1__XX__Clematis_acerifolia:0.00000253)100:0.00073818,(YP_009521754.1__XX__Clematis_repens:0.00000253,AXP85514.1__XX__Clematis_repens:0.00000253)100:0.00149072)57:0.00223554)26:0.00148207)58:0.00074246,((YP_009521663.1__XX__Clematis_alternata:0,AXP85423.1__XX__Clematis_alternata:0):0.00000253,AYA51852.1__XX__Clematis_alternata:0.00000253)100:0.00074094)37:0.00000253,(YP_010165458.1__XX__Clematis_montana:0.00000253,QRN74030.1__XX__Clematis_montana:0.00000253)100:0.00074106)37:0.00074294,QFV17298.1__XX__Clematis_tangutica:0.00074085)34:0.00000253,(YP_010206024.1__XX__Clematis_potaninii:0.00000253,UAX04364.1__XX__Clematis_potaninii:0.00000253)100:0.00074283)64:0.00072344,(((QBK48080.1__XX__Anemoclema_glaucifolium:0,YP_009469447.1__XX__Anemoclema_glaucifolium:0):0,AVD96701.1__XX__Anemoclema_glaucifolium:0):0.00000253,AXP20411.1__XX__Anemoclema_glaucifolium:0.00000253)100:0.00225591)100:0.00376491,(((((UDH54457.1__XX__Anemone_patens_subsp__multifida:0.00074334,(((AKM98531.1__XX__Anemone_vernalis:0,AKM98091.1__XX__Anemone_patens:0):0,AKM98179.1__XX__Anemone_patens:0):0.00000253,AKM98443.1__XX__Anemone_vernalis:0.00000253)100:0.00073992)100:0.00000253,((((((UDH54368.1__XX__Anemone_pulsatilla_subsp__grandis:0,QGU85126.1__XX__Anemone_cernua:0):0,AKM98267.1__XX__Anemone_pratensis:0):0,AKM98355.1__XX__Anemone_pratensis:0):0,QGU85215.1__XX__Anemone_dahurica:0):0.00000253,QGU85304.1__XX__Anemone_turczaninovii:0.00000253)100:0.00000253,(((QBB89102.1__XX__Anemone_cernua_var__koreana:0,QGU85393.1__XX__Anemone_cernua:0):0.00000253,YP_009728828.1__XX__Anemone_cernua_var__koreana:0.00000253)100:0.00074643,((((QGU85037.1__XX__Anemone_chinensis_x_Anemone_cernua:0,YP_009517712.1__XX__Anemone_chinensis:0):0,AXP21796.1__XX__Anemone_chinensis:0):0,QBK49767.1__XX__Anemone_chinensis:0):0.00000253,QGU84948.1__XX__Anemone_chinensis:0.00000253)100:0.00074119)100:0.00074102)100:0.0014833)100:0.0022983,UDH54279.1__XX__Anemone_alpina:0.00220429)100:0.00378658,((((YP_010132386.1__XX__Anemone_vitifolia:0,AXP21620.1__XX__Anemone_tomentosa:0):0,YP_009517626.1__XX__Anemone_tomentosa:0):0.00000253,QQD90140.1__XX__Anemone_vitifolia:0.00000253)100:0.00450643,(((YP_010044657.1__XX__Anemone_reflexa:0.00000253,QPF24797.1__XX__Anemone_reflexa:0.00000253)100:0.0007393,(QPD79350.1__XX__Anemone_nemorosa:0.00000253,(YP_009580528.1__XX__Anemone_raddeana:0.00000253,QBK48169.1__XX__Anemone_raddeana:0.00000253)100:0.00074048)99:0.00000253)100:0.00148522,QGV12401.1__XX__Anemone_cylindrica:0.00000253)100:0.00452001)100:0.00148369)100:0.00302247,(((((QBB89542.1__XX__Hepatica_asiatica:0.00000253,YP_009729004.1__XX__Hepatica_asiatica:0.00000253)100:0.00000253,QBB89366.1__XX__Hepatica_insularis:0.00074071)100:0.00074072,(QBB89454.1__XX__Hepatica_henryi:0.00000253,QBK50024.1__XX__Hepatica_henryi:0.00000253)100:0.00074152)53:0.00000253,(((QBB89190.1__XX__Hepatica_nobilis_var__japonica:0,AXP21705.1__XX__Hepatica_henryi:0):0,YP_009518670.1__XX__Hepatica_henryi:0):0.00000253,YP_009727500.1__XX__Hepatica_nobilis_var__japonica:0.00000253)77:0.00000253)54:0.00000253,(QBB89278.1__XX__Hepatica_maxima:0.00000253,YP_009728916.1__XX__Hepatica_maxima:0.00000253)100:0.00074074)100:0.00683128)83:0.0014762)83:0.00225398,QGV12400.1__XX__Anemone_canadensis:0.00680585)83:0.00000253,((((QBB89631.1__XX__Anemone_narcissiflora:0.00000253,YP_009727589.1__XX__Anemone_narcissiflora:0.00000253)100:0.00074288,((YP_009936847.1__XX__Anemone_taipaiensis:0,QNL16209.1__XX__Anemone_taipaiensis:0):0.00000253,QNT11470.1__XX__Anemone_taipaiensis:0.00000253)100:0.00149221)100:0.00150607,(YP_009517912.1__XX__Anemone_trullifolia:0.00000253,AXP20319.1__XX__Anemone_trullifolia:0.00000253)100:0.00148101)100:0.0029962,QJS33329.1__XX__Anemone_flaccida:0.00754442)100:0.00075195)100:0.01569142,(((((UDH59946.1__XX__Ranunculus_yunnanensis:0.01000526,((YP_009461564.1__XX__Ranunculus_reptans:0,AUT82847.1__XX__Ranunculus_flammula:0):0.00000253,AUT82932.1__XX__Ranunculus_reptans:0.00000253)100:0.00456259)100:0.00068886,(QFV19165.1__XX__Ranunculus_bungei:0.005283,QFV17810.1__XX__Ranunculus_sceleratus:0.00148607)100:0.0022458)100:0.00123678,((QXE46291.1__XX__Ranunculus_japonicus:0.00000253,((AOW68902.1__XX__Ranunculus_austro_oreganus:0,AOV63589.1__XX__Ranunculus_occidentalis:0):0.00000253,YP_009312711.1__XX__Ranunculus_occidentalis:0.00000253)100:0.00148286)100:0.00302507,(((YP_009729657.1__XX__Ranunculus_cantoniensis:0.00000253,QHW07393.1__XX__Ranunculus_cantoniensis:0.00000253)100:0.00079369,((AAZ03940.1__XX__Ranunculus_macranthus:0,YP_001004194.1__XX__Ranunculus_macranthus:0):0.00000253,ABC70764.1__XX__Ranunculus_macranthus:0.00000253)100:0.00144024)100:0.00076963,(YP_009461479.1__XX__Ranunculus_repens:0.00000253,AUT82762.1__XX__Ranunculus_repens:0.00000253)100:0.00078258)100:0.00525674)100:0.00402746)100:0.00670377,QFV18830.1__XX__Ceratocephala_falcata:0.01870393)100:0.00334186,(QFV18237.1__XX__Halerpestes_sarmentosa:0.00294425,(QFV17894.1__XX__Oxygraphis_glacialis:0.00074395,(YP_009581536.1__XX__Oxygraphis_glacialis:0.00000253,QBK49601.1__XX__Oxygraphis_glacialis:0.00000253)99:0.00000253)100:0.00995154)100:0.00543803)100:0.00708031)95:0.00436728)35:0.00000253,((((((QYK19644.1__XX__Beesia_deltophylla:0.00074306,((QFV19081.1__XX__Beesia_calthifolia:0,QBK48596.1__XX__Beesia_calthifolia:0):0.00000253,YP_009580955.1__XX__Beesia_calthifolia:0.00000253)100:0.00073997)100:0.00074312,(YP_009580617.1__XX__Anemonopsis_macrophylla:0.00000253,QBK48258.1__XX__Anemonopsis_macrophylla:0.00000253)99:0.00000253)100:0.00534928,((((QHD44672.1__XX__Actaea_biternata:0.00222884,(QHD44587.1__XX__Actaea_dahurica:0.0014928,(QHD44502.1__XX__Actaea_simplex:0.00148435,(YP_009632967.1__XX__Actaea_heracleifolia:0.00000253,QBS47807.1__XX__Actaea_heracleifolia:0.00000253)100:0.00000253)100:0.00449076)61:0.00074248)60:0.00074375,(((QFV18746.1__XX__Actaea_dahurica:0,QBK48932.1__XX__Actaea_dahurica:0):0.00000253,YP_009581123.1__XX__Actaea_dahurica:0.00000253)100:0.00074823,(YP_009580444.1__XX__Actaea_asiatica:0.00000253,QBK47912.1__XX__Actaea_asiatica:0.00000253)100:0.00450971)60:0.00148474)60:0.00000253,((QFV17726.1__XX__Actaea_vaginata:0,QBK50441.1__XX__Actaea_vaginata:0):0.00000253,YP_009581949.1__XX__Actaea_vaginata:0.00000253)100:0.0022375)98:0.00149625,(YP_009581369.1__XX__Eranthis_stellata:0.00000253,QBK49434.1__XX__Eranthis_stellata:0.00000253)100:0.00376091)100:0.00218174)100:0.00618813,(QFV18996.1__XX__Callianthemum_alatavicum:0.00149014,(YP_009576859.1__XX__Callianthemum_taipaicum:0.00000253,QBK48764.1__XX__Callianthemum_taipaicum:0.00000253)100:0.00224676)100:0.00849046)52:0.00068992,(((QGW36254.1__XX__Caltha_palustris:0.00000253,QFV18912.1__XX__Caltha_palustris:0.00000253)97:0.00000253,(YP_009581039.1__XX__Caltha_palustris:0.00000253,QBK48848.1__XX__Caltha_palustris:0.00000253)100:0.00223121)99:0.00000253,AAG34312.1__XX__Caltha_novae_zelandiae:0.00222896)100:0.01604813)26:0.00000253,(((YP_009725975.1__XX__Asteropyrum_peltatum:0.00000253,QAY81244.1__XX__Asteropyrum_peltatum:0.00000253)100:0.00149764,QAY81151.1__XX__Asteropyrum_cavaleriei:0.0007255)100:0.00156071,(YP_009580863.1__XX__Asteropyrum_cavaleriei:0.00000253,QBK48504.1__XX__Asteropyrum_cavaleriei:0.00000253)100:0.00143186)100:0.01740634)29:0.00068444)29:0.00000253,(((QIS63907.1__XX__Nigella_damascena:0,YP_009581453.1__XX__Nigella_damascena:0):0,QBK49518.1__XX__Nigella_damascena:0):0.00000253,QFV17978.1__XX__Nigella_damascena:0.00000253)100:0.0258719)38:0.00077093,(((((((YP_010219013.1__XX__Thalictrum_foliolosum:0.00000253,UBY46166.1__XX__Thalictrum_foliolosum:0.00000253)100:0.00298439,(YP_010212125.1__XX__Thalictrum_viscosum:0.00000253,UBI43887.1__XX__Thalictrum_viscosum:0.00000253)100:0.00073965)52:0.00000253,(QXF29267.1__XX__Thalictrum_baicalense:0.00073965,(QFV17558.1__XX__Thalictrum_petaloideum:0.00000253,QFV17474.1__XX__Thalictrum_tenue:0.00000253)100:0.00148157)49:0.00000253)90:0.00000253,(((((((YP_010212038.1__XX__Thalictrum_aquilegiifolium:0,YP_009582033.1__XX__Thalictrum_minus:0):0,QBK50525.1__XX__Thalictrum_minus:0):0,QWC53476.1__XX__Thalictrum_aquilegiifolium_var__sibiricum:0):0.00000253,UBI43800.1__XX__Thalictrum_aquilegiifolium:0.00000253)100:0.00000253,QFV17642.1__XX__Thalictrum_minus:0.00073943)100:0.00223063,QGV12448.1__XX__Thalictrum_dasycarpum:0.00000253)100:0.00529985,(YP_010016919.1__XX__Thalictrum_foeniculaceum:0.00000253,QOJ45451.1__XX__Thalictrum_foeniculaceum:0.00000253)100:0.00073006)99:0.00075296)99:0.00223716,(((YP_009581866.1__XX__Leptopyrum_fumarioides:0.00000253,QBK50277.1__XX__Leptopyrum_fumarioides:0.00000253)100:0.0083427,(YP_009577115.1__XX__Paraquilegia_anemonoides:0.00000253,QBK49684.1__XX__Paraquilegia_anemonoides:0.00000253)100:0.00302869)100:0.00295073,(((YP_009516799.1__XX__Thalictrum_thalictroides:0,AYE67697.1__XX__Thalictrum_thalictroides:0):0.00000253,AYE67782.1__XX__Thalictrum_thalictroides:0.00000253)100:0.00146886,(AIX03524.1__XX__Thalictrum_coreanum:0.00000253,YP_009114877.1__XX__Thalictrum_coreanum:0.00000253)100:0.00299072)100:0.00226985)97:0.00000253)100:0.00223671,(((((((((((((((((((((((((((((((((((((((((((((((((((((((((((((((((((((((((((((((((((((((((((((((((((((((((((((((((((((((((((((((((((((((((((((((((((((((((((((((((((((((((((((((((((((((((((((((((YP_010187714.1__XX__Aquilegia_yangii:0,QZJ30851.1__XX__Aquilegia_ecalcarata:0):0,QZJ31175.1__XX__Aquilegia_ecalcarata:0):0,QZJ33848.1__XX__Aquilegia_ecalcarata:0):0,QZJ35144.1__XX__Aquilegia_rockii:0):0,QZJ28583.1__XX__Aquilegia_ecalcarata:0):0,QZJ28421.1__XX__Aquilegia_ecalcarata:0):0,QZJ34172.1__XX__Aquilegia_rockii:0):0,QZJ34739.1__XX__Aquilegia_rockii:0):0,QZJ36845.1__XX__Aquilegia_rockii:0):0,QZJ22670.1__XX__Aquilegia_yangii:0):0,QZJ36440.1__XX__Aquilegia_kansuensis:0):0,QZJ31985.1__XX__Aquilegia_ecalcarata:0):0,QZJ24614.1__XX__Aquilegia_ecalcarata:0):0,QZJ30770.1__XX__Aquilegia_ecalcarata:0):0,QZJ42920.1__XX__Aquilegia_rockii:0):0,QZJ23642.1__XX__Aquilegia_yangii:0):0,QZJ23885.1__XX__Aquilegia_ecalcarata:0):0,QZJ35306.1__XX__Aquilegia_kansuensis:0):0,QZJ34658.1__XX__Aquilegia_rockii:0):0,QZJ22589.1__XX__Aquilegia_ecalcarata:0):0,QZJ33929.1__XX__Aquilegia_ecalcarata:0):0,QZJ23399.1__XX__Aquilegia_ecalcarata:0):0,QZJ23561.1__XX__Aquilegia_yangii:0):0,QZJ31418.1__XX__Aquilegia_ecalcarata:0):0,QZJ22913.1__XX__Aquilegia_yangii:0):0,QZJ23156.1__XX__Aquilegia_ecalcarata:0):0,QZJ31904.1__XX__Aquilegia_ecalcarata:0):0,QZJ30608.1__XX__Aquilegia_ecalcarata:0):0,QZJ32390.1__XX__Aquilegia_ecalcarata:0):0,QZJ22265.1__XX__Aquilegia_ecalcarata:0):0,QIE13455.1__XX__Aquilegia_rockii:0):0,QZJ29474.1__XX__Aquilegia_ecalcarata:0):0,QZJ31580.1__XX__Aquilegia_ecalcarata:0):0,QZJ43001.1__XX__Aquilegia_rockii:0):0,QZJ43163.1__XX__Aquilegia_rockii:0):0,QZJ27854.1__XX__Aquilegia_yangii:0):0,QZJ45512.1__XX__Aquilegia_kansuensis:0):0,QZJ37169.1__XX__Aquilegia_rockii:0):0,QZJ38465.1__XX__Aquilegia_yangii:0):0,QZJ33281.1__XX__Aquilegia_ecalcarata:0):0,QZJ23075.1__XX__Aquilegia_ecalcarata:0):0,QZJ44297.1__XX__Aquilegia_rockii:0):0,QZJ33686.1__XX__Aquilegia_ecalcarata:0):0,QZJ34334.1__XX__Aquilegia_rockii:0):0,QZJ35792.1__XX__Aquilegia_kansuensis:0):0,QZJ35954.1__XX__Aquilegia_kansuensis:0):0,QZJ28826.1__XX__Aquilegia_ecalcarata:0):0,QZJ33767.1__XX__Aquilegia_rockii:0):0,QZJ22508.1__XX__Aquilegia_ecalcarata:0):0,QZJ28097.1__XX__Aquilegia_yangii:0):0,QZJ29717.1__XX__Aquilegia_ecalcarata:0):0,QZJ28907.1__XX__Aquilegia_ecalcarata:0):0,QZJ36683.1__XX__Aquilegia_kansuensis:0):0,QZJ24533.1__XX__Aquilegia_ecalcarata:0):0,QZJ45350.1__XX__Aquilegia_kansuensis:0):0,QZJ44378.1__XX__Aquilegia_rockii:0):0,QZJ42272.1__XX__Aquilegia_kansuensis:0):0,QZJ38303.1__XX__Aquilegia_yangii:0):0,QZJ44216.1__XX__Aquilegia_rockii:0):0,QZJ27773.1__XX__Aquilegia_yangii:0):0,QZJ33524.1__XX__Aquilegia_rockii:0):0,QZJ29312.1__XX__Aquilegia_ecalcarata:0):0,QZJ35387.1__XX__Aquilegia_kansuensis:0):0,QZJ43649.1__XX__Aquilegia_ecalcarata:0):0,QZJ38222.1__XX__Aquilegia_yangii:0):0,QZJ31499.1__XX__Aquilegia_ecalcarata:0):0,QZJ45431.1__XX__Aquilegia_kansuensis:0):0,QZJ28340.1__XX__Aquilegia_yangii:0):0,QZJ23237.1__XX__Aquilegia_ecalcarata:0):0,QZJ35063.1__XX__Aquilegia_rockii:0):0,QZJ35630.1__XX__Aquilegia_kansuensis:0):0,QZJ36521.1__XX__Aquilegia_rockii:0):0,QZJ34577.1__XX__Aquilegia_rockii:0):0,QZJ36602.1__XX__Aquilegia_kansuensis:0):0,QZJ22994.1__XX__Aquilegia_yangii:0):0,QZJ28988.1__XX__Aquilegia_ecalcarata:0):0,QZJ33362.1__XX__Aquilegia_ecalcarata:0):0,QZJ37088.1__XX__Aquilegia_rockii:0):0,QZJ23480.1__XX__Aquilegia_yangii:0):0,QZJ43811.1__XX__Aquilegia_ecalcarata:0):0,QZJ23723.1__XX__Aquilegia_yangii:0):0,QZJ38384.1__XX__Aquilegia_yangii:0):0,QZJ36116.1__XX__Aquilegia_kansuensis:0):0,QZJ44945.1__XX__Aquilegia_kansuensis:0):0,QZJ29960.1__XX__Aquilegia_ecalcarata:0):0,QZJ27935.1__XX__Aquilegia_yangii:0):0,QZJ30284.1__XX__Aquilegia_ecalcarata:0):0,QZJ35873.1__XX__Aquilegia_kansuensis:0):0,QZJ28502.1__XX__Aquilegia_ecalcarata:0):0,QZJ45188.1__XX__Aquilegia_kansuensis:0):0,QZJ43568.1__XX__Aquilegia_rockii:0):0,QZJ43973.1__XX__Aquilegia_ecalcarata:0):0,QZJ24290.1__XX__Aquilegia_ecalcarata:0):0,QZJ36764.1__XX__Aquilegia_rockii:0):0,QZJ34901.1__XX__Aquilegia_rockii:0):0,YP_009744502.1__XX__Aquilegia_rockii:0):0,QZJ36359.1__XX__Aquilegia_kansuensis:0):0,QZJ45107.1__XX__Aquilegia_kansuensis:0):0,QZJ34010.1__XX__Aquilegia_ecalcarata:0):0,QZJ30203.1__XX__Aquilegia_ecalcarata:0):0,QZJ44783.1__XX__Aquilegia_rockii:0):0,QZJ22427.1__XX__Aquilegia_ecalcarata:0):0,QZJ24128.1__XX__Aquilegia_ecalcarata:0):0,QZJ29393.1__XX__Aquilegia_ecalcarata:0):0,QZJ31742.1__XX__Aquilegia_ecalcarata:0):0,QZJ29069.1__XX__Aquilegia_ecalcarata:0):0,QZJ44702.1__XX__Aquilegia_rockii:0):0,QZJ22184.1__XX__Aquilegia_yangii:0):0,QZJ37250.1__XX__Aquilegia_rockii:0):0,QZJ43244.1__XX__Aquilegia_rockii:0):0,QZJ35225.1__XX__Aquilegia_rockii:0):0,QZJ28178.1__XX__Aquilegia_yangii:0):0,QZJ32228.1__XX__Aquilegia_ecalcarata:0):0,QZJ24209.1__XX__Aquilegia_ecalcarata:0):0,QZJ29636.1__XX__Aquilegia_ecalcarata:0):0,QZJ37007.1__XX__Aquilegia_rockii:0):0,QZJ22832.1__XX__Aquilegia_yangii:0):0,QZJ36197.1__XX__Aquilegia_kansuensis:0):0,QZJ30932.1__XX__Aquilegia_ecalcarata:0):0,QZJ28259.1__XX__Aquilegia_yangii:0):0,QZJ34091.1__XX__Aquilegia_rockii:0):0,QZJ22751.1__XX__Aquilegia_yangii:0):0,QZJ22103.1__XX__Aquilegia_yangii:0):0,QZJ29879.1__XX__Aquilegia_ecalcarata:0):0,QZJ44054.1__XX__Aquilegia_rockii:0):0,QZJ29231.1__XX__Aquilegia_ecalcarata:0):0,QZJ36035.1__XX__Aquilegia_kansuensis:0):0,QZJ34253.1__XX__Aquilegia_rockii:0):0,QZJ30689.1__XX__Aquilegia_ecalcarata:0):0,QZJ22022.1__XX__Aquilegia_yangii:0):0,QZJ35711.1__XX__Aquilegia_kansuensis:0):0,QZJ33200.1__XX__Aquilegia_ecalcarata:0):0,QZJ34496.1__XX__Aquilegia_rockii:0):0,QZJ32309.1__XX__Aquilegia_ecalcarata:0):0,QZJ32066.1__XX__Aquilegia_ecalcarata:0):0,QZJ43082.1__XX__Aquilegia_rockii:0):0,QZJ43406.1__XX__Aquilegia_rockii:0):0,QZJ38141.1__XX__Aquilegia_yangii:0):0,QZJ35549.1__XX__Aquilegia_kansuensis:0):0,QZJ43892.1__XX__Aquilegia_ecalcarata:0):0,QZJ24452.1__XX__Aquilegia_ecalcarata:0):0,QZJ31013.1__XX__Aquilegia_ecalcarata:0):0,QZJ23966.1__XX__Aquilegia_ecalcarata:0):0,QZJ29150.1__XX__Aquilegia_ecalcarata:0):0,QZJ33605.1__XX__Aquilegia_ecalcarata:0):0,QZJ31661.1__XX__Aquilegia_ecalcarata:0):0,QZJ27692.1__XX__Aquilegia_yangii:0):0,QZJ42839.1__XX__Aquilegia_rockii:0):0,QZJ35468.1__XX__Aquilegia_kansuensis:0):0,QZJ30446.1__XX__Aquilegia_ecalcarata:0):0,QZJ34415.1__XX__Aquilegia_rockii:0):0,QZJ28745.1__XX__Aquilegia_ecalcarata:0):0,QZJ44621.1__XX__Aquilegia_rockii:0):0,QZJ31094.1__XX__Aquilegia_ecalcarata:0):0,QZJ24371.1__XX__Aquilegia_ecalcarata:0):0,QZJ28664.1__XX__Aquilegia_ecalcarata:0):0,QZJ44135.1__XX__Aquilegia_rockii:0):0,QZJ32147.1__XX__Aquilegia_ecalcarata:0):0,QZJ33443.1__XX__Aquilegia_rockii:0):0,QZJ43487.1__XX__Aquilegia_rockii:0):0,QZJ36278.1__XX__Aquilegia_kansuensis:0):0,QZJ34982.1__XX__Aquilegia_rockii:0):0,QZJ33119.1__XX__Aquilegia_ecalcarata:0):0,QZJ29555.1__XX__Aquilegia_ecalcarata:0):0,QZJ22346.1__XX__Aquilegia_ecalcarata:0):0,QZJ23804.1__XX__Aquilegia_yangii:0):0,QZJ24047.1__XX__Aquilegia_ecalcarata:0):0,QZJ23318.1__XX__Aquilegia_ecalcarata:0):0,QZJ31823.1__XX__Aquilegia_ecalcarata:0):0,QZJ32633.1__XX__Aquilegia_rockii:0):0,QZJ27611.1__XX__Aquilegia_yangii:0):0,QZJ45269.1__XX__Aquilegia_kansuensis:0):0,QZJ36926.1__XX__Aquilegia_rockii:0):0,QZJ45026.1__XX__Aquilegia_kansuensis:0):0,QZJ43730.1__XX__Aquilegia_ecalcarata:0):0,QZJ30365.1__XX__Aquilegia_ecalcarata:0):0,QZJ44540.1__XX__Aquilegia_rockii:0):0,QZJ30041.1__XX__Aquilegia_ecalcarata:0):0,QZJ32957.1__XX__Aquilegia_rockii:0):0,QZJ30527.1__XX__Aquilegia_ecalcarata:0):0,QZJ44864.1__XX__Aquilegia_rockii:0):0,QZJ28016.1__XX__Aquilegia_yangii:0):0,QZJ29798.1__XX__Aquilegia_ecalcarata:0):0,QZJ30122.1__XX__Aquilegia_ecalcarata:0):0,QZJ44459.1__XX__Aquilegia_rockii:0):0,QZJ43325.1__XX__Aquilegia_rockii:0):0,QZJ31337.1__XX__Aquilegia_ecalcarata:0):0.00000253,QZJ45593.1__XX__Aquilegia_kansuensis:0.00000253)99:0.00000253,(((((QZJ33038.1__XX__Aquilegia_kansuensis:0,QZJ32714.1__XX__Aquilegia_kansuensis:0):0,QZJ32795.1__XX__Aquilegia_ecalcarata:0):0,QZJ32552.1__XX__Aquilegia_ecalcarata:0):0,QZJ32471.1__XX__Aquilegia_kansuensis:0):0.00000253,QZJ32876.1__XX__Aquilegia_rockii:0.00000253)100:0.00074172)100:0.00074049,ALK82410.1__XX__Aquilegia_formosa:0.00148302)97:0.00000253,(((((((((((((((((((((((((((((((((((((((((((((((((((((((((((((((((((((((((((((((((((((((((((((((((((((((((((((((((((((((((((((((((((((((((YP_010187633.1__XX__Aquilegia_kansuensis:0,QZJ21131.1__XX__Aquilegia_ecalcarata:0):0,QZJ21698.1__XX__Aquilegia_kansuensis:0):0,QZJ25586.1__XX__Aquilegia_ecalcarata:0):0,QZJ34820.1__XX__Aquilegia_rockii:0):0,QZJ20726.1__XX__Aquilegia_kansuensis:0):0,QZJ26801.1__XX__Aquilegia_yabeana:0):0,QZJ40652.1__XX__Aquilegia_kansuensis:0):0,QZJ26072.1__XX__Aquilegia_yabeana:0):0,QZJ41300.1__XX__Aquilegia_kansuensis:0):0,QZJ24695.1__XX__Aquilegia_ecalcarata:0):0,QZJ37331.1__XX__Aquilegia_yabeana:0):0,QZJ37655.1__XX__Aquilegia_yabeana:0):0,QZJ39113.1__XX__Aquilegia_ecalcarata:0):0,QZJ37817.1__XX__Aquilegia_ecalcarata:0):0,QZJ24776.1__XX__Aquilegia_ecalcarata:0):0,QZJ37493.1__XX__Aquilegia_yabeana:0):0,YP_009580701.1__XX__Aquilegia_coerulea:0):0,QZJ39032.1__XX__Aquilegia_ecalcarata:0):0,QZJ26477.1__XX__Aquilegia_yabeana:0):0,QZJ20969.1__XX__Aquilegia_ecalcarata:0):0,QZJ41462.1__XX__Aquilegia_yabeana:0):0,QZJ25667.1__XX__Aquilegia_ecalcarata:0):0,QZJ40976.1__XX__Aquilegia_kansuensis:0):0,QZJ20888.1__XX__Aquilegia_ecalcarata:0):0,QZJ39761.1__XX__Aquilegia_ecalcarata:0):0,QZJ21941.1__XX__Aquilegia_kansuensis:0):0,QZJ20078.1__XX__Aquilegia_yabeana:0):0,QZJ39923.1__XX__Aquilegia_ecalcarata:0):0,QZJ38060.1__XX__Aquilegia_ecalcarata:0):0,QZJ27206.1__XX__Aquilegia_yabeana:0):0,QZJ40004.1__XX__Aquilegia_ecalcarata:0):0,QZJ27530.1__XX__Aquilegia_yabeana:0):0,YP_010029377.1__XX__Aquilegia_barnebyi:0):0,QZJ21455.1__XX__Aquilegia_kansuensis:0):0,QZJ26558.1__XX__Aquilegia_yabeana:0):0,QBK48342.1__XX__Aquilegia_coerulea:0):0,QZJ41057.1__XX__Aquilegia_kansuensis:0):0,QZJ25505.1__XX__Aquilegia_kansuensis:0):0,QZJ20159.1__XX__Aquilegia_yabeana:0):0,QZJ25343.1__XX__Aquilegia_kansuensis:0):0,QZJ24857.1__XX__Aquilegia_ecalcarata:0):0,QZJ25181.1__XX__Aquilegia_kansuensis:0):0,QZJ27287.1__XX__Aquilegia_yabeana:0):0,QZJ42434.1__XX__Aquilegia_kansuensis:0):0,QZJ39842.1__XX__Aquilegia_ecalcarata:0):0,QZJ41948.1__XX__Aquilegia_yabeana:0):0,QZJ40814.1__XX__Aquilegia_kansuensis:0):0,QZJ38951.1__XX__Aquilegia_ecalcarata:0):0,QZJ25991.1__XX__Aquilegia_yabeana:0):0,YP_009580781.1__XX__Aquilegia_ecalcarata:0):0,QZJ21860.1__XX__Aquilegia_kansuensis:0):0,QZJ42758.1__XX__Aquilegia_kansuensis:0):0,QZJ39437.1__XX__Aquilegia_yabeana:0):0,QZJ25424.1__XX__Aquilegia_kansuensis:0):0,QZJ37574.1__XX__Aquilegia_yabeana:0):0,QZJ40328.1__XX__Aquilegia_kansuensis:0):0,QZJ19592.1__XX__Aquilegia_yabeana:0):0,QBK48423.1__XX__Aquilegia_ecalcarata:0):0,QZJ38789.1__XX__Aquilegia_ecalcarata:0):0,QZJ39356.1__XX__Aquilegia_yabeana:0):0,QZJ25019.1__XX__Aquilegia_ecalcarata:0):0,QZJ41705.1__XX__Aquilegia_yabeana:0):0,QZJ41786.1__XX__Aquilegia_yabeana:0):0,QZJ26639.1__XX__Aquilegia_yabeana:0):0,QZJ39599.1__XX__Aquilegia_yabeana:0):0,QZJ39518.1__XX__Aquilegia_yabeana:0):0,QZJ19673.1__XX__Aquilegia_yabeana:0):0,QZJ39194.1__XX__Aquilegia_ecalcarata:0):0,QZJ25748.1__XX__Aquilegia_ecalcarata:0):0,QZJ21617.1__XX__Aquilegia_kansuensis:0):0,QZJ40571.1__XX__Aquilegia_kansuensis:0):0,QZJ40085.1__XX__Aquilegia_ecalcarata:0):0,QOU10523.1__XX__Aquilegia_barnebyi:0):0,QZJ24938.1__XX__Aquilegia_ecalcarata:0):0,QZJ42191.1__XX__Aquilegia_kansuensis:0):0,QZJ20564.1__XX__Aquilegia_kansuensis:0):0,QZJ42029.1__XX__Aquilegia_kansuensis:0):0,QZJ27449.1__XX__Aquilegia_yabeana:0):0,QZJ20645.1__XX__Aquilegia_kansuensis:0):0,QZJ19835.1__XX__Aquilegia_yabeana:0):0,QZJ26720.1__XX__Aquilegia_yabeana:0):0,QZJ26234.1__XX__Aquilegia_yabeana:0):0,QZJ37412.1__XX__Aquilegia_yabeana:0):0,QZJ41867.1__XX__Aquilegia_yabeana:0):0,QZJ38627.1__XX__Aquilegia_ecalcarata:0):0,QZJ40166.1__XX__Aquilegia_kansuensis:0):0,QZJ42515.1__XX__Aquilegia_kansuensis:0):0,QZJ39680.1__XX__Aquilegia_yabeana:0):0,QZJ25829.1__XX__Aquilegia_ecalcarata:0):0,QZJ21779.1__XX__Aquilegia_kansuensis:0):0,QZJ21293.1__XX__Aquilegia_kansuensis:0):0,QZJ31256.1__XX__Aquilegia_ecalcarata:0):0,QZJ26882.1__XX__Aquilegia_yabeana:0):0,QZJ27125.1__XX__Aquilegia_yabeana:0):0,QZJ40895.1__XX__Aquilegia_kansuensis:0):0,QZJ42596.1__XX__Aquilegia_kansuensis:0):0,QZJ41381.1__XX__Aquilegia_yabeana:0):0,QZJ26396.1__XX__Aquilegia_yabeana:0):0,QZJ25100.1__XX__Aquilegia_yabeana:0):0,QZJ27044.1__XX__Aquilegia_yabeana:0):0,QZJ38708.1__XX__Aquilegia_ecalcarata:0):0,QZJ42110.1__XX__Aquilegia_kansuensis:0):0,QZJ38546.1__XX__Aquilegia_ecalcarata:0):0,QZJ21374.1__XX__Aquilegia_kansuensis:0):0,QZJ25262.1__XX__Aquilegia_kansuensis:0):0,QZJ37979.1__XX__Aquilegia_ecalcarata:0):0,QZJ40409.1__XX__Aquilegia_kansuensis:0):0,QZJ38870.1__XX__Aquilegia_ecalcarata:0):0,QZJ21212.1__XX__Aquilegia_kansuensis:0):0,QZJ41138.1__XX__Aquilegia_kansuensis:0):0,QZJ26315.1__XX__Aquilegia_yabeana:0):0,QZJ20402.1__XX__Aquilegia_kansuensis:0):0,QZJ37736.1__XX__Aquilegia_ecalcarata:0):0,QZJ21536.1__XX__Aquilegia_kansuensis:0):0,QZJ20807.1__XX__Aquilegia_ecalcarata:0):0,QZJ41543.1__XX__Aquilegia_yabeana:0):0,QZJ19997.1__XX__Aquilegia_yabeana:0):0,QZJ19754.1__XX__Aquilegia_yabeana:0):0,QZJ42353.1__XX__Aquilegia_kansuensis:0):0,QZJ37898.1__XX__Aquilegia_ecalcarata:0):0,QZJ21050.1__XX__Aquilegia_ecalcarata:0):0,QZJ40490.1__XX__Aquilegia_kansuensis:0):0,QZJ41219.1__XX__Aquilegia_kansuensis:0):0,QZJ26963.1__XX__Aquilegia_yabeana:0):0,QZJ40247.1__XX__Aquilegia_kansuensis:0):0,QZJ20240.1__XX__Aquilegia_yabeana:0):0,QZJ26153.1__XX__Aquilegia_yabeana:0):0,QZJ25910.1__XX__Aquilegia_ecalcarata:0):0,QZJ19916.1__XX__Aquilegia_yabeana:0):0,QZJ41624.1__XX__Aquilegia_yabeana:0):0,QZJ42677.1__XX__Aquilegia_kansuensis:0):0,QZJ27368.1__XX__Aquilegia_yabeana:0):0,QZJ20483.1__XX__Aquilegia_kansuensis:0):0,QZJ20321.1__XX__Aquilegia_yabeana:0):0,QZJ39275.1__XX__Aquilegia_ecalcarata:0):0,QZJ40733.1__XX__Aquilegia_kansuensis:0):0.00000253,YP_010187552.1__XX__Aquilegia_yabeana:0.00000253)95:0.00000253)100:0.00149238,(((YP_010164726.1__XX__Semiaquilegia_guangxiensis:0.00000253,QRN71354.1__XX__Semiaquilegia_guangxiensis:0.00000253)100:0.00148598,QBK50360.1__XX__Semiaquilegia_adoxoides:0.00223402)100:0.00224064,(((QBK50693.1__XX__Urophysa_rockii:0,AXP85014.1__XX__Urophysa_rockii:0):0.00000253,YP_009531320.1__XX__Urophysa_rockii:0.00000253)100:0.0007406,(YP_009531434.1__XX__Urophysa_henryi:0.00000253,AXP85184.1__XX__Urophysa_henryi:0.00000253)100:0.00000253)100:0.00373406)99:0.00000253)100:0.00908811,((YP_009581788.1__XX__Isopyrum_manshuricum:0.00000253,QBK50199.1__XX__Isopyrum_manshuricum:0.00000253)100:0.00491565,(YP_009581289.1__XX__Enemion_raddeanum:0.00000253,QBK49354.1__XX__Enemion_raddeanum:0.00000253)100:0.00202833)100:0.00511012)94:0.00000253)100:0.00074159,(((QFV18406.1__XX__Dichocarpum_dalzielii:0,QBK49271.1__XX__Dichocarpum_fargesii:0):0.00000253,YP_009577032.1__XX__Dichocarpum_fargesii:0.00000253)100:0.00298568,QFV18321.1__XX__Dichocarpum_sutchuenense:0.00148193)100:0.00149776)100:0.01150415)100:0.00151529,(((((((YP_010047038.1__XX__Coptis_teeta:0.00000253,QPJ79372.1__XX__Coptis_teeta:0.00000253)99:0.00000253,AZM32373.1__XX__Coptis_teeta:0.00074165)100:0.00074151,((YP_010046867.1__XX__Coptis_japonica:0.00000253,QPJ79116.1__XX__Coptis_japonica:0.00000253)100:0.00374503,((QPJ79287.1__XX__Coptis_quinquesecta:0,AWB12362.1__XX__Coptis_quinquesecta:0):0.00000253,YP_009486219.1__XX__Coptis_quinquesecta:0.00000253)99:0.00000253)100:0.00074145)98:0.00000253,(YP_010046953.1__XX__Coptis_omeiensis:0.00000253,QPJ79202.1__XX__Coptis_omeiensis:0.00000253)100:0.00074139)100:0.00074141,((((QPJ79030.1__XX__Coptis_chinensis_var__brevisepala:0,QBK49105.1__XX__Coptis_chinensis:0):0,YP_009446080.1__XX__Coptis_chinensis:0):0,ARX96534.1__XX__Coptis_chinensis:0):0.00000253,QKY60682.1__XX__Coptis_deltoidea:0.00000253)100:0.00000253)100:0.00068231,QCB91368.1__XX__Coptis_chinensis_var__brevisepala:0.00080282)100:0.02244998,(QFV18153.1__XX__Helleborus_thibetanus:0.00152628,(YP_009581704.1__XX__Helleborus_thibetanus:0.00000253,QBK49941.1__XX__Helleborus_thibetanus:0.00000253)100:0.00070027)100:0.01731428)94:0.00118071)100:0.00552349,((QBK50113.1__XX__Hydrastis_canadensis:0,ARJ63128.1__XX__Hydrastis_canadensis:0):0.00000253,YP_009366848.1__XX__Hydrastis_canadensis:0.00000253)100:0.01537976)70:0.00134991,(YP_009581619.1__XX__Glaucidium_palmatum:0.00000253,QBK49856.1__XX__Glaucidium_palmatum:0.00000253)100:0.02796375)100:0.00753544,((((((((((((((((((((((((((((((((((((((((((YP_010213514.1__XX__Epimedium_fargesii:0,QXO08772.1__XX__Epimedium_chlorandrum:0):0,UBN06268.1__XX__Epimedium_jinchengshanense:0):0,YP_009234479.1__XX__Epimedium_sagittatum:0):0,YP_010014921.1__XX__Epimedium_pubescens:0):0,YP_010014573.1__XX__Epimedium_shuichengense:0):0,QOI14485.1__XX__Epimedium_tianmenshanensis:0):0,UBN06351.1__XX__Epimedium_fargesii:0):0,QOI13771.1__XX__Epimedium_pubescens:0):0,QOI14190.1__XX__Epimedium_tianmenshanensis:0):0,QXO08101.1__XX__Epimedium_zhushanense:0):0,QXO07043.1__XX__Epimedium_coactum:0):0,QXV94799.1__XX__Epimedium_dolichostemon:0):0,QXO07765.1__XX__Epimedium_epsteinii:0):0,QEQ14959.1__XX__Epimedium_pseudowushanense:0):0,QXO09112.1__XX__Epimedium_pubescens:0):0,QEQ14063.1__XX__Epimedium_wushanense:0):0,YP_009700847.1__XX__Epimedium_wushanense:0):0,QXO06767.1__XX__Epimedium_sagittatum:0):0,AMV74545.1__XX__Epimedium_pseudowushanense:0):0,UBN06102.1__XX__Epimedium_sutchuenense:0):0,QXV94214.1__XX__Epimedium_franchetii:0):0,QXV94380.1__XX__Epimedium_sutchuenense:0):0,QXO07848.1__XX__Epimedium_franchetii:0):0,QEQ14865.1__XX__Epimedium_mikinorii:0):0,AMD08196.1__XX__Epimedium_sagittatum:0):0,QOI13870.1__XX__Epimedium_wushanense:0):0,QXO06860.1__XX__Epimedium_glandulosopilosum:0):0,QXO08267.1__XX__Epimedium_truncatum:0):0,QXO08942.1__XX__Epimedium_pubescens:0):0,QOI13525.1__XX__Epimedium_pubescens:0):0,YP_010015360.1__XX__Epimedium_tianmenshanensis:0):0,QEQ13814.1__XX__Epimedium_pseudowushanense:0):0,YP_009246978.1__XX__Epimedium_pseudowushanense:0):0,QXV94297.1__XX__Epimedium_fargesii:0):0,QEQ15032.1__XX__Epimedium_wushanense:0):0,QOI13356.1__XX__Epimedium_shuichengense:0):0.00000253,(((((((((((((YP_010213431.1__XX__Epimedium_jinchengshanense:0,QOI13083.1__XX__Epimedium_parvifolium:0):0,QXO07443.1__XX__Epimedium_leptorrhizum:0):0,UBN06185.1__XX__Epimedium_jinchengshanense:0):0,YP_010014405.1__XX__Epimedium_parvifolium:0):0,QEQ13897.1__XX__Epimedium_borealiguizhouense:0):0,QOI13000.1__XX__Epimedium_borealiguizhouense:0):0,YP_009700680.1__XX__Epimedium_borealiguizhouense:0):0.00000253,UDN39364.1__XX__Epimedium_muhuangense:0.00000253)99:0.00000253,((QXO07099.1__XX__Epimedium_pudingense:0,QKK36769.1__XX__Epimedium_pudingense:0):0.00000253,YP_009859659.1__XX__Epimedium_pudingense:0.00000253)100:0.0007398)100:0.00074018,(QXO09282.1__XX__Epimedium_stellulatum:0.00073903,QXO09206.1__XX__Epimedium_platypetalum:0.00148412)100:0.00074161)20:0.00000253,QXO08528.1__XX__Epimedium_pauciflorum:0.00073935,((QXO07692.1__XX__Epimedium_hunanense:0.00073938,((QXO07516.1__XX__Epimedium_myrianthum:0.00000253,QXO06933.1__XX__Epimedium_baojingense:0.00000253)100:0.00000253,QXO07376.1__XX__Epimedium_myrianthum:0.00073955)100:0.00073945)24:0.00000253,QOI13272.1__XX__Epimedium_acuminatum:0.00073939)18:0.00000253)9:0.00000253,(((QXV94546.1__XX__Epimedium_hunanense:0.00000253,QJA28428.1__XX__Epimedium_sagittatum:0.00000253)99:0.00000253,(((QXV94463.1__XX__Epimedium_lishihchenii:0,AMV74462.1__XX__Epimedium_lishihchenii:0):0,YP_009246895.1__XX__Epimedium_lishihchenii:0):0.00000253,QXO08184.1__XX__Epimedium_sagittatum:0.00000253)100:0.00073945)100:0.00073993,QXO07599.1__XX__Epimedium_coactum:0.00073941)18:0.00000253)9:0.00000253,YP_010213348.1__XX__Epimedium_sutchuenense:0.00000253)10:0.00000253)20:0.00000253,(YP_010014658.1__XX__Epimedium_simplicifolium:0.00000253,QOI13440.1__XX__Epimedium_simplicifolium:0.00000253)100:0.00073949)34:0.00000253,((((((((((((((((QZH44594.1__XX__Epimedium_campanulatum:0,QXO08866.1__XX__Epimedium_rhizomatosum:0):0,YP_009755535.1__XX__Epimedium_xichangense:0):0,YP_010015275.1__XX__Epimedium_qingchengshanense:0):0,QXO08611.1__XX__Epimedium_rhizomatosum:0):0,QIP54040.1__XX__Epimedium_xichangense:0):0,QOI14400.1__XX__Epimedium_qingchengshanense:0):0,QXV94629.1__XX__Epimedium_chlorandrum:0):0,QXV94714.1__XX__Epimedium_membranaceum:0):0,QXO08696.1__XX__Epimedium_qingchengshanense:0):0,QXV93637.1__XX__Epimedium_platypetalum:0):0,YP_009246645.1__XX__Epimedium_acuminatum:0):0,QXV93722.1__XX__Epimedium_latisepalum:0):0,AMV74212.1__XX__Epimedium_acuminatum:0):0.00000253,((((((QXV95212.1__XX__Epimedium_pubescens:0,YP_010014836.1__XX__Epimedium_rhizomatosum:0):0,QOI13687.1__XX__Epimedium_rhizomatosum:0):0.00000253,QXO07275.1__XX__Epimedium_shuichengense:0.00000253)100:0.00074047,(YP_009700930.1__XX__Epimedium_chlorandrum:0.00000253,QEQ14146.1__XX__Epimedium_chlorandrum:0.00000253)100:0.00074049)31:0.00000253,((((QXV95130.1__XX__Epimedium_koreanum:0.0007403,(((QXV95048.1__XX__Epimedium_trifoliolatobinatum:0.00000253,QXV93806.1__XX__Epimedium_diphyllum:0.00000253)100:0.00074038,(QXV93970.1__XX__Epimedium_alpinum:0.0007405,QXV93888.1__XX__Epimedium_pubigerum:0.00000253)100:0.00074044)66:0.00000253,(((QXO08393.1__XX__Epimedium_koreanum:0,AMV74380.1__XX__Epimedium_koreanum:0):0,YP_009246813.1__XX__Epimedium_koreanum:0):0.00000253,AIY72237.1__XX__Epimedium_koreanum:0.00000253)85:0.00000253)49:0.00000253)89:0.00000294,(YP_009701236.1__XX__Epimedium_ilicifolium:0.00000253,QEQ15115.1__XX__Epimedium_ilicifolium:0.00000253)100:0.00148254)59:0.00074157,(QXV94966.1__XX__Epimedium_elatum:0.00074056,((QXV94133.1__XX__Epimedium_perralderianum:0,QST18522.1__XX__Epimedium_pinnatum:0):0.00000253,QXV94052.1__XX__Epimedium_pinnatum:0.00000253)100:0.00148337)33:0.00000211)28:0.00073988,QST18603.1__XX__Epimedium_flavum:0.00074177)12:0.00000253,((((((((QXO09366.1__XX__Epimedium_dewuense:0,QOI13187.1__XX__Epimedium_dewuense:0):0,AMV74297.1__XX__Epimedium_dolichostemon:0):0,YP_010014489.1__XX__Epimedium_dewuense:0):0,QKV48999.1__XX__Epimedium_enshiense:0):0,YP_009246730.1__XX__Epimedium_dolichostemon:0):0.00000253,QXO07192.1__XX__Epimedium_leptorrhizum:0.00000253)99:0.00000253,((QOI13953.1__XX__Epimedium_mikinorii:0,QEQ13978.1__XX__Epimedium_mikinorii:0):0.00000253,YP_009700764.1__XX__Epimedium_mikinorii:0.00000253)100:0.00074037)100:0.00074036,(YP_010014742.1__XX__Epimedium_ecalcaratum:0.00000253,QOI13615.1__XX__Epimedium_ecalcaratum:0.00000253)100:0.00074053)25:0.00000253)11:0.00000253,QXV94882.1__XX__Epimedium_flavum:0.00000253)11:0.00000253)10:0.00000253,(((QXO08442.1__XX__Epimedium_davidii:0,QOI12381.1__XX__Epimedium_davidii:0):0.00000253,YP_010011967.1__XX__Epimedium_davidii:0.00000253)100:0.0007405,(((((QXO08017.1__XX__Epimedium_brevicornu:0,YP_009746419.1__XX__Epimedium_brevicornu:0):0,QOI14648.1__XX__Epimedium_brevicornu:0):0,QIS90621.1__XX__Epimedium_brevicornu:0):0,QIH96628.1__XX__Epimedium_brevicornu:0):0.00000253,QXO07932.1__XX__Epimedium_brevicornu:0.00000253)100:0.00074049)39:0.00000253)17:0.00000253,QXO09036.1__XX__Epimedium_davidii:0.00074052)32:0.00074124)100:0.00458951,((YP_009631069.1__XX__Vancouveria_hexandra:0.00000253,QBZ77986.1__XX__Vancouveria_hexandra:0.00000253)100:0.00148385,AZM31524.1__XX__Vancouveria_planipetala:0.00000253)100:0.00522193)100:0.02345316,(((((((((((UEP13824.1__XX__Sinopodophyllum_hexandrum:0,YP_009163025.1__XX__Sinopodophyllum_hexandrum:0):0,AWH98978.1__XX__Sinopodophyllum_hexandrum:0):0,AKT94064.1__XX__Sinopodophyllum_hexandrum:0):0.00000253,QTK21504.1__XX__Sinopodophyllum_hexandrum:0.00000253)97:0.00000253,(QBZ77818.1__XX__Podophyllum_peltatum:0.00074782,AAD52692.1__XX__Sinopodophyllum_hexandrum:0.00148836)54:0.00000253)56:0.00000253,ALT14390.1__XX__Sinopodophyllum_hexandrum:0.00148691)100:0.00297679,(((((((((((QXJ41297.1__XX__Dysosma_versipellis:0,YP_009485391.1__XX__Achlys_triphylla:0):0,YP_009490792.1__XX__Dysosma_majoensis:0):0,QBZ77566.1__XX__Dysosma_versipellis:0):0,AVR53805.1__XX__Achlys_triphylla:0):0,AWH99143.1__XX__Achlys_triphylla:0):0,AWH98895.1__XX__Dysosma_majoensis:0):0.00000253,QTK16059.1__XX__Dysosma_versipellis:0.00000253)99:0.00000253,(YP_009490628.1__XX__Dysosma_versipellis:0.00000253,AWH98648.1__XX__Dysosma_versipellis:0.00000253)100:0.00073996)100:0.00148282,(((YP_009491288.1__XX__Dysosma_difformis:0.00000253,AWH99639.1__XX__Dysosma_difformis:0.00000253)100:0.00074158,AWH98812.1__XX__Dysosma_versipellis:0.00000253)100:0.00073912,((YP_009491205.1__XX__Dysosma_pleiantha:0,AWH99473.1__XX__Dysosma_pleiantha:0):0.00000253,AWH99556.1__XX__Dysosma_pleiantha:0.00000253)98:0.00000253)93:0.00000253)100:0.00301168,(YP_009490711.1__XX__Dysosma_delavayi:0.00000253,AWH98731.1__XX__Dysosma_delavayi:0.00000253)100:0.00454049)62:0.00071419,(((YP_009491122.1__XX__Dysosma_tsayuensis:0,AWH99226.1__XX__Dysosma_aurantiocaulis:0):0,AWH99390.1__XX__Dysosma_tsayuensis:0):0.00000253,YP_009490958.1__XX__Dysosma_aurantiocaulis:0.00000253)100:0.00000253)62:0.00074073)42:0.00000253,(YP_009491041.1__XX__Podophyllum_peltatum:0.00000253,AWH99309.1__XX__Podophyllum_peltatum:0.00000253)100:0.00148979)62:0.00094289,(((QBZ77484.1__XX__Diphylleia_sinensis:0,AWH99722.1__XX__Diphylleia_sinensis:0):0.00000253,YP_009491371.1__XX__Diphylleia_sinensis:0.00000253)100:0.00451854,(((YP_009491454.1__XX__Diphylleia_cymosa:0,AWH99805.1__XX__Diphylleia_cymosa:0):0,AWH99061.1__XX__Diphylleia_grayi:0):0.00000253,YP_009490875.1__XX__Diphylleia_grayi:0.00000253)100:0.00073506)91:0.00057926)100:0.01449316,QBZ77230.1__XX__Achlys_triphylla:0.02518591)75:0.00058846,(QWC55153.1__XX__Bongardia_chrysogonum:0.00073886,(YP_009630900.1__XX__Bongardia_chrysogonum:0.00000253,QBZ77315.1__XX__Bongardia_chrysogonum:0.00000253)96:0.00000253)100:0.02129578)75:0.00272885)98:0.00634193,((((((((((((YP_010191441.1__XX__Berberis_duclouxiana:0,QOI14071.1__XX__Berberis_oiwakensis:0):0,QHD26721.1__XX__Berberis_ganpinensis:0):0,YP_008592648.1__XX__Berberis_bealei:0):0,AGU37054.1__XX__Berberis_bealei:0):0,YP_010015032.1__XX__Berberis_oiwakensis:0):0.00000253,QZL38149.1__XX__Berberis_duclouxiana:0.00000253)96:0.00000253,(QDA22371.1__XX__Berberis_fortunei:0.00149504,(YP_009628443.1__XX__Berberis_fortunei:0.00000253,QBX87790.1__XX__Berberis_fortunei:0.00000253)100:0.00073236)100:0.00149124)98:0.00000253,QDA22470.1__XX__Berberis_bealei:0.0007412)100:0.00450389,(((((((UBR43474.1__XX__Berberis_amurensis_var__latifolia:0,AIX89918.1__XX__Berberis_amurensis:0):0,AIX90012.1__XX__Berberis_koreana:0):0,AIX90106.1__XX__Berberis_amurensis_var__quelpaertensis:0):0,AIX90200.1__XX__Berberis_amurensis_var__latifolia:0):0,YP_009251464.1__XX__Berberis_amurensis:0):0.00000253,YP_009251558.1__XX__Berberis_koreana:0.00000253)97:0.00000253,(YP_010144701.1__XX__Berberis_weiningensis:0.00000253,QQL93317.1__XX__Berberis_weiningensis:0.00000253)100:0.00147937)53:0.00000208)59:0.00112694,((QYF07552.1__XX__Prinsepia_utilis:0.00000253,QIQ56996.1__XX__Berberis_aristata:0.00000253)100:0.00074062,(YP_009671797.1__XX__Berberis_aristata:0.00000253,QCX31218.1__XX__Berberis_aristata:0.00000253)99:0.00000218)100:0.00110589)100:0.01434555,((QBZ77901.1__XX__Ranzania_japonica:0,AYA72698.1__XX__Ranzania_japonica:0):0.00000253,YP_009527324.1__XX__Ranzania_japonica:0.00000253)100:0.01748304)100:0.00821015,(((YP_010012053.1__XX__Jeffersonia_diphylla:0.00000253,QOI12467.1__XX__Jeffersonia_diphylla:0.00000253)100:0.00413534,((QBZ77648.1__XX__Plagiorhegma_dubium:0,AWT58300.1__XX__Plagiorhegma_dubium:0):0.00000253,YP_009500581.1__XX__Plagiorhegma_dubium:0.00000253)100:0.0034845)100:0.02662369,((((((YP_009676949.1__XX__Leontice_incerta:0.00000253,QDE13887.1__XX__Leontice_incerta:0.00000253)100:0.00073242,(YP_009642064.1__XX__Leontice_armeniaca:0.00000253,QBZ77733.1__XX__Leontice_armeniaca:0.00000253)100:0.00302168)100:0.00299449,(YP_009251380.1__XX__Gymnospermium_microrrhynchum:0.00000253,AIX89834.1__XX__Gymnospermium_microrrhynchum:0.00000253)100:0.00222942)99:0.00000253,(YP_009590334.1__XX__Gymnospermium_kiangnanense:0.00000253,QBM10421.1__XX__Gymnospermium_kiangnanense:0.00000253)95:0.00000253)100:0.00172031,(YP_009630984.1__XX__Caulophyllum_robustum:0.00000253,QBZ77399.1__XX__Caulophyllum_robustum:0.00000253)100:0.00353639)100:0.01017774,(ABI49871.1__XX__Nandina_domestica:0.00000253,YP_740658.1__XX__Nandina_domestica:0.00000253)100:0.01574593)94:0.0035064)77:0.0017588)77:0.00000253)100:0.00714155)100:0.00779455,((((((YP_010223179.1__XX__Stephania_epigaea:0.00000253,UCL27193.1__XX__Stephania_epigaea:0.00000253)100:0.00308548,((YP_010047478.1__XX__Stephania_dielsiana:0.00000253,QPK42003.1__XX__Stephania_dielsiana:0.00000253)100:0.00148788,(YP_009829159.1__XX__Stephania_kwangsiensis:0.00000253,QJC59677.1__XX__Stephania_kwangsiensis:0.00000253)100:0.00149308)100:0.00489563)100:0.00333293,(YP_009234817.1__XX__Stephania_japonica:0.00000253,AMD08535.1__XX__Stephania_japonica:0.00000253)100:0.00432266)100:0.00333344,(YP_009938896.1__XX__Stephania_tetrandra:0.00000253,QNV47129.1__XX__Stephania_tetrandra:0.00000253)100:0.00295834)100:0.00930667,QWK45201.1__XX__Stephania_tetrandra:0.00383284)100:0.00394563,(((((YP_010195136.1__XX__Arcangelisia_gusanlung:0.00000253,QZZ82001.1__XX__Arcangelisia_gusanlung:0.00000253)100:0.00153567,(((((((BBO37084.1__XX__Anamirta_cocculus:0,BBO37057.1__XX__Anamirta_cocculus:0):0,BBO37021.1__XX__Anamirta_cocculus:0):0,BBO37048.1__XX__Anamirta_cocculus:0):0,BBO37039.1__XX__Anamirta_cocculus:0):0,BBO37066.1__XX__Anamirta_cocculus:0):0,BBO37030.1__XX__Anamirta_cocculus:0):0.00000253,BBO37075.1__XX__Anamirta_cocculus:0.00000253)100:0.0006899)100:0.00701843,(((QYZ85367.1__XX__Tinospora_cordifolia:0,QCC70866.1__XX__Tinospora_cordifolia:0):0.00000253,YP_009627399.1__XX__Tinospora_cordifolia:0.00000253)100:0.00074093,QJF59484.1__XX__Tinospora_sinensis:0.00000253)100:0.01111705)100:0.00199715,(((QNH68617.1__XX__Sinomenium_acutum:0,QIP53886.1__XX__Sinomenium_acutum:0):0.00000253,YP_009755412.1__XX__Sinomenium_acutum:0.00000253)99:0.00000253,((YP_009825183.1__XX__Menispermum_canadense:0.00000253,QBZ73868.1__XX__Menispermum_canadense:0.00000253)100:0.0007409,(YP_009640181.1__XX__Menispermum_dauricum:0.00000253,QBZ73783.1__XX__Menispermum_dauricum:0.00000253)99:0.00000253)100:0.00148829)100:0.01319702)57:0.00151434,(YP_009750953.1__XX__Pericampylus_glaucus:0.00000253,QIJ98387.1__XX__Pericampylus_glaucus:0.00000253)100:0.00390084)57:0.00155899)100:0.02447111)54:0.00145578,((((((((((((((((((YP_010228454.1__XX__Holboellia_grandiflora:0,AXR90449.1__XX__Holboellia_latifolia:0):0,AXR90279.1__XX__Holboellia_latifolia:0):0,AXR90364.1__XX__Holboellia_latifolia:0):0,YP_010026089.1__XX__Holboellia_angustifolia:0):0,AWK48420.1__XX__Holboellia_latifolia:0):0,YP_009524686.1__XX__Holboellia_latifolia:0):0,AXR90534.1__XX__Holboellia_latifolia:0):0,QOQ36932.1__XX__Holboellia_angustifolia:0):0.00000253,QZL13300.1__XX__Holboellia_grandiflora:0.00000253)99:0.00000253,BCN41339.1__XX__Stauntonia_hexaphylla:0.00074499)100:0.0007407,QHE50058.1__XX__Archakebia_apetala:0.00000253)100:0.00000253,(((((YP_010169288.1__XX__Stauntonia_chinensis:0,APY18831.1__XX__Akebia_quinata:0):0,QIN90314.1__XX__Stauntonia_obovatifoliola_subsp__urophylla:0):0,YP_009758508.1__XX__Stauntonia_obovatifoliola_subsp__urophylla:0):0,YP_009348471.1__XX__Akebia_quinata:0):0.00000253,QRZ04209.1__XX__Stauntonia_chinensis:0.00000253)100:0.00225074)100:0.00225806,(((((YP_010021291.1__XX__Akebia_longeracemosa:0,QOJ45532.1__XX__Akebia_trifoliata_subsp__australis:0):0,QJS35420.1__XX__Akebia_trifoliata:0):0,YP_009234394.1__XX__Akebia_trifoliata:0):0,AMD08112.1__XX__Akebia_trifoliata:0):0.00000253,QOL10129.1__XX__Akebia_longeracemosa:0.00000253)100:0.00301586)100:0.00383327,AAA70375.2__XX__Lardizabala_biternata:0.00148887)100:0.00514087,(YP_009577811.1__XX__Sinofranchetia_chinensis:0.00000253,QBG64779.1__XX__Sinofranchetia_chinensis:0.00000253)100:0.00627933)100:0.00465306,(YP_009428803.1__XX__Decaisnea_insignis:0.00000253,ARX79330.1__XX__Decaisnea_insignis:0.00000253)100:0.00560102)100:0.00241394,QSV10523.1__XX__Sargentodoxa_cuneata:0.0142567)100:0.00730777,(((((((((QKI33965.1__XX__Circaeaster_agrestis:0,QKI32690.1__XX__Circaeaster_agrestis:0):0,QKI33710.1__XX__Circaeaster_agrestis:0):0,QKI32520.1__XX__Circaeaster_agrestis:0):0.00000253,QKI33880.1__XX__Circaeaster_agrestis:0.00000253)100:0.00372217,((QKI33795.1__XX__Circaeaster_agrestis:0.00000253,QKI33030.1__XX__Circaeaster_agrestis:0.00000253)100:0.00074308,QKI33370.1__XX__Circaeaster_agrestis:0.00073899)100:0.00073895)77:0.00000253,(((((QKI33625.1__XX__Circaeaster_agrestis:0,QKI32860.1__XX__Circaeaster_agrestis:0):0,ASV47674.1__XX__Circaeaster_agrestis:0):0,YP_009427798.1__XX__Circaeaster_agrestis:0):0,QKI33200.1__XX__Circaeaster_agrestis:0):0.00000253,QKI33285.1__XX__Circaeaster_agrestis:0.00000253)96:0.00000253)75:0.00000253,QKI32435.1__XX__Circaeaster_agrestis:0.00073903)100:0.00073832,(((((QKI33540.1__XX__Circaeaster_agrestis:0,QKI32605.1__XX__Circaeaster_agrestis:0):0,QKI32775.1__XX__Circaeaster_agrestis:0):0,QKI33115.1__XX__Circaeaster_agrestis:0):0,QKI32945.1__XX__Circaeaster_agrestis:0):0.00000253,QKI33455.1__XX__Circaeaster_agrestis:0.00000253)99:0.00000253)100:0.06018348,(YP_009427884.1__XX__Kingdonia_uniflora:0.00000253,ASV47760.1__XX__Kingdonia_uniflora:0.00000253)100:0.0136744)100:0.02618065)56:0.00082905)78:0.00310563,((QWC54335.1__XX__Euptelea_pleiosperma:0,AMD08281.1__XX__Euptelea_pleiosperma:0):0.00000253,YP_009234563.1__XX__Euptelea_pleiosperma:0.00000253)100:0.01313548)97:0.00474077)100:0.00694686,(((QTE20774.1__XX__Sabia_parviflora:0.00223787,(YP_009234732.1__XX__Sabia_yunnanensis:0.00000253,AMD08449.1__XX__Sabia_yunnanensis:0.00000253)98:0.00000253)100:0.00160635,((((ALK82450.1__XX__Sabia_swinhoei:0.0022275,ALK82448.1__XX__Sabia_nervosa:0.0022545)100:0.00224212,ALK82447.1__XX__Sabia_japonica:0.00148431)60:0.00074978,ALK82446.1__XX__Sabia_fasciculata:0.00148603)57:0.00000253,ALK82449.1__XX__Sabia_schumanniana:0.00073934)48:0.00286645)100:0.02703942,(((((((ADD29857.1__XX__Meliosma_aff__cuneifolia_Moore____:0,AMD08366.1__XX__Meliosma_aff__cuneifolia_Moore____:0):0.00000253,YP_009234648.1__XX__Meliosma_aff__cuneifolia_Moore____:0.00000253)100:0.00603566,(ALK82427.1__XX__Meliosma_flexuosa:0.00073966,ALK82423.1__XX__Meliosma_cuneifolia_var__glabriuscula:0.00000253)99:0.00000253)71:0.00149555,((((((ALK82441.1__XX__Meliosma_veitchiorum:0,ALK82429.1__XX__Meliosma_glandulosa:0):0,ALK82436.1__XX__Meliosma_oldhamii:0):0.00000253,ALK82438.1__XX__Meliosma_rhoifolia:0.00000253)100:0.00073932,ALK82417.1__XX__Meliosma_angustifolia:0.00074036)99:0.00073929,ALK82437.1__XX__Meliosma_pinnata:0.00223583)99:0.00074388,ALK82425.1__XX__Meliosma_dilleniifolia:0.00000253)99:0.00000253)71:0.00188175,((ALK82415.1__XX__Meliosma_alba:0.00000253,ALK82414.1__XX__Meliosma_alba:0.00000253)100:0.00000253,(ALK82413.1__XX__Meliosma_alba:0.00000253,ALK82412.1__XX__Meliosma_alba:0.00000253)100:0.00149606)73:0.00110547)38:0.00224643,(((((((ALK82440.1__XX__Meliosma_subcordata:0,ALK82421.1__XX__Meliosma_clandestina:0):0,ALK82428.1__XX__Meliosma_glabrata:0):0,ALK82416.1__XX__Meliosma_allenii:0):0.00000253,ALK82435.1__XX__Meliosma_occidentalis:0.00000253)100:0.00074178,(ALK82439.1__XX__Meliosma_rigida:0.00000253,ALK82420.1__XX__Meliosma_callicarpifolia:0.00000253)100:0.00226341)95:0.00074086,((((((ALK82434.1__XX__Meliosma_longepedicellata:0,ALK82418.1__XX__Meliosma_boliviensis:0):0,ALK82419.1__XX__Meliosma_caballeroensis:0):0.00000253,ALK82422.1__XX__Meliosma_cornejoi:0.00000253)99:0.00000253,ALK82430.1__XX__Meliosma_gracilis:0.00148408)100:0.00148411,ALK82426.1__XX__Meliosma_donnellsmithii:0.00000253)56:0.00000253,ALK82431.1__XX__Meliosma_herbertii:0.00448706)100:0.00000244)95:0.00074489,((ALK82433.1__XX__Meliosma_irazuensis:0.00000253,ALK82424.1__XX__Meliosma_dentata:0.00073922)100:0.00074154,ALK82432.1__XX__Meliosma_idiopoda:0.00000253)99:0.00148585)95:0.00112674)63:0.00080171,((ALK82444.1__XX__Ophiocaryon_maguirei:0.00000253,ALK82443.1__XX__Ophiocaryon_klugii:0.00147946)99:0.00000253,ALK82442.1__XX__Ophiocaryon_heterophyllum:0.00073809)100:0.00332647)100:0.01519583)100:0.00815175)54:0.00154382,((((((((YP_010225683.1__XX__Grevillea_robusta:0.00000253,UDD74534.1__XX__Grevillea_robusta:0.00000253)100:0.00000253,AAF14699.1__XX__Grevillea_robusta:0.00148186)100:0.00434273,ALK82411.1__XX__Grevillea_lavandulacea:0.00971349)100:0.01108154,(((YP_010158771.1__XX__Helicia_nilagirica:0,YP_009730308.1__XX__Helicia_shweliensis:0):0,QHT54468.1__XX__Helicia_shweliensis:0):0.00000253,QRG31037.1__XX__Helicia_nilagirica:0.00000253)100:0.01071912)100:0.00263244,(((YP_009445439.1__XX__Macadamia_ternifolia:0,AHB38167.1__XX__Macadamia_integrifolia:0):0,YP_009092311.1__XX__Macadamia_integrifolia:0):0.00000253,ATV96174.1__XX__Macadamia_ternifolia:0.00000253)100:0.00876282)100:0.00468523,QCT81887.1__XX__Protea_kilimandscharica:0.00684728)100:0.01409055,(((QWK41104.1__XX__Platanus_x_hispanica:0.00000253,AAW66639.1__XX__Platanus_orientalis:0.00148181)100:0.00094741,(ABI49786.1__XX__Platanus_occidentalis:0.00000253,YP_740573.1__XX__Platanus_occidentalis:0.00000253)100:0.00128319)54:0.00144536,ALK82445.1__XX__Platanus_racemosa:0.00400766)100:0.01217915)100:0.00221831,((((((((ADD29858.1__XX__Nelumbo_nucifera:0,YP_009093958.1__XX__Nelumbo_nucifera:0):0,AFH01455.1__XX__Nelumbo_nucifera:0):0,ALO23541.1__XX__Nelumbo_nucifera:0):0,ALO23542.1__XX__Nelumbo_nucifera:0):0,AGO98532.1__XX__Nelumbo_nucifera:0):0.00000253,ACN49416.1__XX__Nelumbo_nucifera:0.00000253)100:0.00000253,AIY33830.1__XX__Nelumbo_nucifera:0.00148306)100:0.00074024,((AFH01549.1__XX__Nelumbo_lutea:0,YP_004563875.1__XX__Nelumbo_lutea:0):0.00000253,ACN49331.1__XX__Nelumbo_lutea:0.00000253)100:0.00000253)100:0.01172119)93:0.00207011)76:0.00278003)97:0.01586744,((ABQ81458.1__XX__Ceratophyllum_demersum:0.00000253,YP_001542455.1__XX__Ceratophyllum_demersum:0.00000253)100:0.000002,CAP62506.1__XX__Ceratophyllum_demersum:0.00074352)100:0.05531622)70:0.00640513,(((((UFK62958.1__XX__Piper_sarmentosum:0.00223261,(YP_009760037.1__XX__Piper_longum:0.00000253,QIQ56648.1__XX__Piper_longum:0.00000253)100:0.00148674)48:0.0007412,(((((QWQ49977.1__XX__Piper_hancei:0.00074024,ABU91439.1__XX__Piper_hancei:0.00000253)61:0.00074031,((ABU91437.1__XX__Piper_hancei:0.00000253,(((ARJ61523.1__XX__Piper_nigrum:0,AKZ89430.1__XX__Piper_kadsura:0):0,YP_009166233.1__XX__Piper_kadsura:0):0.00000253,YP_009366008.1__XX__Piper_nigrum:0.00000253)100:0.00148452)91:0.00149057,ABU91436.1__XX__Piper_hancei:0.00000253)57:0.00149399)91:0.00300214,ABU91440.1__XX__Piper_austrosinense:0.00299095)48:0.00000253,(ABU91435.1__XX__Piper_laetispicum:0.00000253,ABU91433.1__XX__Piper_laetispicum:0.00000253)100:0.00000253)43:0.00074169,((QIR63470.1__XX__Piper_nigrum:0,QBS47910.1__XX__Piper_laetispicum:0):0.00000253,YP_009633052.1__XX__Piper_laetispicum:0.00000253)99:0.00000253)43:0.00000222)100:0.00836773,(((ARJ62124.1__XX__Piper_auritum:0,ABI14480.1__XX__Piper_cenocladum:0):0,YP_784481.1__XX__Piper_cenocladum:0):0.00000253,YP_009366436.1__XX__Piper_auritum:0.00000253)100:0.01448252)100:0.03873705,(((((UER93795.1__XX__Saururus_chinensis:0,YP_009935599.1__XX__Saururus_chinensis:0):0,QNS38087.1__XX__Saururus_chinensis:0):0,QNS38000.1__XX__Saururus_chinensis:0):0.00000253,QQY98090.1__XX__Saururus_chinensis:0.00000253)100:0.01193251,(((YP_010119033.1__XX__Gymnotheca_chinensis:0.00000253,QQY97916.1__XX__Gymnotheca_chinensis:0.00000253)100:0.00000253,AAO13784.1__XX__Gymnotheca_involucrata:0.00073611)100:0.00880642,(QQY98003.1__XX__Houttuynia_cordata:0.00000253,(((QNH83361.1__XX__Houttuynia_cordata:0,QJA27996.1__XX__Houttuynia_cordata:0):0,QIZ74934.1__XX__Houttuynia_cordata:0):0.00000253,YP_009774293.1__XX__Houttuynia_cordata:0.00000253)100:0.00073747)100:0.01009129)100:0.00000214)100:0.00832668)100:0.02282335,((((((((((((((((YP_010204331.1__XX__Asarum_maculatum:0,AVD53952.1__XX__Asarum_sieboldii:0):0,AVV66010.1__XX__Asarum_delavayi:0):0,QPP04823.1__XX__Asarum_sieboldii:0):0,QSV10619.1__XX__Asarum_heterotropoides_var__mandshuricum:0):0,UAU40933.1__XX__Asarum_heterotropoides_var__seoulense:0):0,AVV66111.1__XX__Asarum_sieboldii_var__sieboldii:0):0,YP_009469160.1__XX__Asarum_sieboldii:0):0,QHH25683.1__XX__Asarum_heterotropoides:0):0,UAU40833.1__XX__Asarum_maculatum:0):0,UAU40734.1__XX__Asarum_misandrum:0):0.00000253,YP_010204232.1__XX__Asarum_misandrum:0.00000253)100:0.00000253,(QZH79932.1__XX__Asarum_pulchellum:0.00074167,(AVV66137.1__XX__Asarum_epigynum:0.00000253,AVV65858.1__XX__Asarum_minus:0.00222038)100:0.0007369)100:0.00074173)100:0.0007455,AVN88382.1__XX__Asarum_canadense:0.00149141)100:0.00000234,AVV66231.1__XX__Asarum_megacalyx:0.00073402)100:0.00146144,(YP_009538979.1__XX__Saruma_henryi:0.00000253,AVP32395.1__XX__Saruma_henryi:0.00000253)100:0.00151124)100:0.01908369,(((((((((((UAU41033.1__XX__Aristolochia_contorta:0,ATI10639.1__XX__Aristolochia_contorta:0):0.00000253,YP_009440681.1__XX__Aristolochia_contorta:0.00000253)100:0.00148501,(YP_009440766.1__XX__Aristolochia_debilis:0.00000253,ATI10724.1__XX__Aristolochia_debilis:0.00000253)100:0.00074009)100:0.00227467,(YP_009575179.1__XX__Aristolochia_tubiflora:0.00000253,QBI76660.1__XX__Aristolochia_tubiflora:0.00000253)100:0.00375266)89:0.00073209,QTZ18027.1__XX__Aristolochia_delavayi:0.00149084)89:0.00073907,AKC58003.1__XX__Aristolochia_kerrii:0.00301026)92:0.00297778,(((QYH50684.1__XX__Aristolochia_bracteolata:0.00452262,AKC58001.1__XX__Aristolochia_pierrei:0.00074143)98:0.00074287,((((YP_009575094.1__XX__Aristolochia_tagala:0,AKC57997.1__XX__Aristolochia_tagala:0):0,AKC57995.1__XX__Aristolochia_tagala:0):0,AKC57994.1__XX__Aristolochia_tagala:0):0.00000253,QBI76575.1__XX__Aristolochia_tagala:0.00000253)100:0.00000253)88:0.00074312,(AKC58000.1__XX__Aristolochia_pothieri:0.00000253,AKC57993.1__XX__Aristolochia_pothieri:0.00000253)100:0.00449789)100:0.00381896)100:0.00363507,AKC58004.1__XX__Aristolochia_grandiflora:0.00548802)75:0.00072386,AKC57996.1__XX__Aristolochia_tentaculata:0.00437608)76:0.00089692,(((AKC58005.1__XX__Aristolochia_gigantea:0.00074026,AKC58002.1__XX__Aristolochia_littoralis:0.00074022)75:0.00000253,(AKC57998.1__XX__Aristolochia_sp__MUS_____:0.00000253,AKC57992.1__XX__Aristolochia_anguicida:0.00000253)100:0.00074234)100:0.00073898,AKC57999.1__XX__Aristolochia_ringens:0.00074771)100:0.00305277)100:0.006713,(((((YP_009992220.1__XX__Aristolochia_kwangsiensis:0.00000253,QNN85715.1__XX__Aristolochia_kwangsiensis:0.00000253)100:0.00300414,(YP_009574754.1__XX__Aristolochia_kunmingensis:0.00000253,QBI76235.1__XX__Aristolochia_kunmingensis:0.00000253)100:0.00149968)99:0.00202657,((YP_009575264.1__XX__Aristolochia_mollissima:0.00000253,QBI76745.1__XX__Aristolochia_mollissima:0.00000253)100:0.00283607,(YP_009574839.1__XX__Aristolochia_kaempferi:0.00000253,QBI76320.1__XX__Aristolochia_kaempferi:0.00000253)100:0.00164514)99:0.00080934)97:0.00090532,(YP_009575009.1__XX__Aristolochia_moupinensis:0.00000253,QBI76490.1__XX__Aristolochia_moupinensis:0.00000253)100:0.00367079)98:0.00079343,(((YP_009745850.1__XX__Aristolochia_manshuriensis:0,YP_009574924.1__XX__Aristolochia_macrophylla:0):0,QBI76405.1__XX__Aristolochia_macrophylla:0):0.00000253,QIH49071.1__XX__Aristolochia_manshuriensis:0.00000253)100:0.00000253)99:0.01275758)100:0.02610523)100:0.00573428)99:0.00706841)31:0.00000253,(((((((((((((UFH78534.1__XX__Fissistigma_oldhamii:0.00297002,(((QZH79535.1__XX__Fissistigma_polyanthum:0.00000253,QZH79442.1__XX__Fissistigma_oldhamii:0.00073791)100:0.00073809,AAV33492.1__XX__Fissistigma_glaucescens:0.00000253)100:0.0014879,((((YP_009574261.1__XX__Uvaria_macrophylla:0.00000253,QBM31975.1__XX__Uvaria_macrophylla:0.00000253)100:0.00452423,AAW49379.1__XX__Uvaria_clementis:0.0037536)87:0.00148611,(AAO89247.1__XX__Uvaria_afzelii:0.00685349,AAW49436.1__XX__Uvaria_chamae:0.00537647)87:0.00293156)100:0.00228799,(AAW49409.1__XX__Monanthotaxis_sp__Wieringa_____:0.00304628,(AAW49383.1__XX__Dasymaschalon_macrocalyx:0.00225268,AAV33491.1__XX__Dasymaschalon_sootepense:0.00299607)100:0.00068591)100:0.00381536)100:0.00070165)100:0.00000253)100:0.00830216,(((ACB47106.1__XX__Isolona_cauliflora:0.0008203,AAW49399.1__XX__Isolona_cooperi:0.00138802)100:0.00662186,AAW49411.1__XX__Monodora_tenuifolia:0.00094878)100:0.00444051,ACB47105.1__XX__Hexalobus_salicifolius:0.00310939)100:0.00209139)100:0.00000253,(((ACB47118.1__XX__Uvariopsis_korupensis:0.0022379,ACB47109.1__XX__Monocyclanthus_vignei:0.00299698)100:0.00149798,ACB47115.1__XX__Uvariodendron_kirkii:0.00223949)100:0.00072888,ACB47116.1__XX__Uvariodendron_molundense:0.00000253)100:0.00522454)100:0.00444606,((((((YP_009975882.1__XX__Annona_reticulata:0.00000253,QNK05298.1__XX__Annona_reticulata:0.00000253)100:0.00446611,(YP_009252469.1__XX__Annona_cherimola:0.00000253,ANA56557.1__XX__Annona_cherimola:0.00000253)99:0.00000253)100:0.00371055,AAW49368.1__XX__Annona_deceptrix:0.0067742)100:0.00587574,(AAW49370.1__XX__Annona_senegalensis:0.0007264,AAW49369.1__XX__Annona_glabra:0.00224464)100:0.0025413)100:0.0007953,((YP_009975775.1__XX__Annona_muricata:0.00000253,QNK05191.1__XX__Annona_muricata:0.00000253)100:0.00188566,AAV33488.1__XX__Annona_muricata:0.00203356)100:0.00098842)100:0.01181986,ARU80542.1__XX__Asimina_incana:0.00525202)100:0.00377585)100:0.00000253,AAV33496.1__XX__Neostenanthera_myristicifolia:0.01058919)100:0.00753538,((((((UED16201.1__XX__Artabotrys_hexapetalus:0.00000253,UDH59830.1__XX__Artabotrys_pilosus:0.0014799)100:0.00058645,AAO89243.1__XX__Artabotrys_hexapetalus:0.00312336)100:0.01121474,((((((((AAW49397.1__XX__Guatteria_sellowiana:0,AAV65279.1__XX__Guatteria_sellowiana:0):0.00000253,AAV65282.1__XX__Guatteria_villosissima:0.00000253)100:0.00000247,AAV65277.1__XX__Guatteria_schomburgkiana:0.00148257)100:0.00222597,AAV65254.1__XX__Guatteria_hyposericea:0.00000275)99:0.00073965,(((AAV65278.1__XX__Guatteria_scytophylla:0,AAV65239.1__XX__Guatteria_atra:0):0.00000253,AAV65250.1__XX__Guatteria_foliosa:0.00000253)99:0.00000253,(AAV65267.1__XX__Guatteria_ouregou:0.00074028,AAV65237.1__XX__Guatteria_alutacea:0.00074022)84:0.00000253)85:0.00000253)100:0.00447592,AAV65252.1__XX__Guatteria_guianensis:0.00000221)70:0.00148099,AAV65256.1__XX__Guatteria_inundata:0.00000224)70:0.00087605,AAV65243.1__XX__Guatteria_caribaea:0.00060416)100:0.01695753)100:0.00044589,((((((AAX13953.1__XX__Duguetia_uniflora:0.00087317,(AAX13951.1__XX__Duguetia_staudtii:0.00223176,AAX13932.1__XX__Duguetia_confinis:0.00601755)90:0.00301089)90:0.00518411,(AAX13949.1__XX__Duguetia_sessilis:0.00073802,(AAX13931.1__XX__Duguetia_chrysea:0.00000253,AAW49386.1__XX__Duguetia_chrysea:0.00000253)97:0.00000253)88:0.00000253)53:0.00074402,((((AAX13948.1__XX__Duguetia_salicifolia:0,AAX13937.1__XX__Duguetia_lucida:0):0.00000253,AAX13940.1__XX__Duguetia_moricandiana:0.00000253)100:0.0007404,AAX13938.1__XX__Duguetia_marcgraviana:0.00147994)43:0.00000253,((AAX13934.1__XX__Duguetia_echinophora:0,AAX13928.1__XX__Duguetia_cadaverica:0):0.00000253,AAX13930.1__XX__Duguetia_cauliflora:0.00000253)89:0.00000253)42:0.00000253)53:0.00073846,(AAX13952.1__XX__Duguetia_surinamensis:0.00148277,AAX13947.1__XX__Duguetia_riedeliana:0.00000253)100:0.00000253)53:0.00228942,((AAX13946.1__XX__Duguetia_quitarensis:0.0014898,AAX13942.1__XX__Duguetia_odorata:0.00073878)88:0.00000253,AAX13944.1__XX__Duguetia_peruviana:0.00073866)100:0.00593377)53:0.00075939,AAX13950.1__XX__Duguetia_sooretamae:0.0023016)100:0.00805593)54:0.00232651,(AAW49423.1__XX__Pseudartabotrys_letestui:0.00703515,AAV33493.1__XX__Fusaea_peruviana:0.01333047)54:0.00028408)100:0.00091478,AAW49441.1__XX__Xylopia_hypolampra:0.01069142)61:0.00000253)99:0.00353365,(((AAW49433.1__XX__Trigynaea_duckei:0.00376682,AAV33497.1__XX__Trigynaea_lanceipetala:0.00223598)95:0.00089605,AAW49398.1__XX__Hornschuchia_citriodora:0.0028131)95:0.0014529,AAV33490.1__XX__Cymbopetalum_torulosum:0.01228543)100:0.01054187)100:0.00278393,(ARU80541.1__XX__Cananga_odorata:0.00222498,AAW49375.1__XX__Cananga_odorata:0.00000253)100:0.01290956)100:0.00264738,(((((((QUI76205.1__XX__Polyalthiopsis_verrucipes:0.00450679,(YP_009673588.1__XX__Chieniodendron_hainanense:0.00000253,QDF43176.1__XX__Chieniodendron_hainanense:0.00000253)100:0.00226279)97:0.00222537,((AAO89246.1__XX__Polyalthia_suberosa:0.00579845,AAW29513.1__XX__Pseudomalmea_diclina:0.00244891)100:0.00695337,ACB57089.1__XX__Huberantha_korinti:0.00347005)55:0.00175463)29:0.00000253,AAW29503.1__XX__Cremastosperma_sp__Tello_____:0.00222339)29:0.00073946,(((((AAW49418.1__XX__Oxandra_venezuelana:0.00222155,AAW49417.1__XX__Oxandra_sphaerocarpa:0.00297183)71:0.00000253,(AAW49414.1__XX__Oxandra_longipetala:0.00371034,(AAW49413.1__XX__Oxandra_euneura:0.00073769,AAW29512.1__XX__Oxandra_nitida:0.00298673)98:0.00000253)100:0.00370656)99:0.00065406,(AAW49389.1__XX__Ephedranthus_sp__Maas_et_al______:0.00148391,AAW49388.1__XX__Ephedranthus_parviflorus:0.00223148)100:0.00379752)100:0.0038364,AAW29514.1__XX__Pseudoxandra_aff__pacifica_van_Rooden_et_al_____:0.00222266)42:0.00000253,((AAW29516.1__XX__Pseudoxandra_spiritus_sancti:0.00262482,AAW29505.1__XX__Cremastosperma_sp__Chatrou_et_al_____:0.00262081)40:0.00000208,((ACB57140.1__XX__Pseuduvaria_villosa:0.00000253,ACB57122.1__XX__Pseuduvaria_mulgraveana:0.00000253)100:0.00074447,ACB57118.1__XX__Pseuduvaria_megalopus:0.00298742)62:0.00261072)37:0.00261146)23:0.00000253)38:0.00074205,((AAO89245.1__XX__Malmea_dielsiana:0.00073433,AAW49404.1__XX__Malmea_dimera:0.00148455)100:0.00074039,AAV33501.1__XX__Malmea_surinamensis:0.0022302)100:0.00297338)37:0.00000253,AAW49434.1__XX__Unonopsis_pittieri:0.00673861)86:0.00217498,((AAW49367.1__XX__Annickia_chlorantha:0.00000253,AAV33498.1__XX__Annickia_pilosa:0.00000253)100:0.00152978,AAV33502.1__XX__Piptostigma_mortehani:0.00979047)92:0.00073842)66:0.00090584)100:0.00376775,(AAO89242.1__XX__Anaxagorea_phaeocarpa:0.003726,AAV33487.1__XX__Anaxagorea_silvatica:0.00378027)100:0.00841391)100:0.0108726,((((((((((((((YP_010223713.1__XX__Magnolia_rostrata:0.00000253,UCL27871.1__XX__Magnolia_rostrata:0.00000253)100:0.00074049,(((((QJU02305.1__XX__Magnolia_wilsonii:0,QBM92380.1__XX__Magnolia_sieboldii:0):0,AZM32470.1__XX__Magnolia_sieboldii:0):0.00000253,YP_009573656.1__XX__Magnolia_sieboldii:0.00000253)100:0.00148607,(YP_009732682.1__XX__Magnolia_wilsonii:0.00000253,QHU77007.1__XX__Magnolia_wilsonii:0.00000253)100:0.00148138)28:0.00000253,QJT99208.1__XX__Magnolia_sieboldii:0.00000253)27:0.00000253)63:0.00148362,((((((QJT98348.1__XX__Magnolia_officinalis_subsp__biloba:0,ARJ62961.1__XX__Magnolia_officinalis:0):0,AEX98676.1__XX__Magnolia_officinalis_subsp__biloba:0):0,AEX98592.1__XX__Magnolia_officinalis_subsp__biloba:0):0,YP_007474460.1__XX__Magnolia_officinalis_subsp__biloba:0):0,AEX98760.1__XX__Magnolia_officinalis_subsp__biloba:0):0.00000253,QJT98262.1__XX__Magnolia_officinalis:0.00000253)100:0.00073908)54:0.00000253,((((((QQY86072.1__XX__Magnolia_officinalis:0,AHW51966.1__XX__Magnolia_tripetala:0):0,YP_009026889.1__XX__Magnolia_tripetala:0):0,AEX98510.1__XX__Magnolia_officinalis:0):0,YP_007474378.1__XX__Magnolia_officinalis:0):0,QJT98176.1__XX__Magnolia_obovata:0):0.00000253,QJU01015.1__XX__Magnolia_tripetala:0.00000253)99:0.00000253)55:0.00073952,((AAL35675.1__XX__Magnolia_tripetala:0,CAB64451.1__XX__Magnolia_tripetala:0):0.00000253,CAA38233.1__XX__Magnolia_macrophylla:0.00000253)100:0.00073927)53:0.00000253,((((((((((YP_010182510.1__XX__Magnolia_x_soulangeana:0,QJU00241.1__XX__Magnolia_acuminata:0):0,QRH17334.1__XX__Magnolia_macrophylla_var__dealbata:0):0,QJU01273.1__XX__Magnolia_macrophylla_var__ashei:0):0,AFP92317.1__XX__Magnolia_acuminata_var__acuminata:0):0,YP_008993270.1__XX__Magnolia_macrophylla_var__dealbata:0):0,AFP92489.1__XX__Magnolia_macrophylla_var__dealbata:0):0,QVE46475.1__XX__Magnolia_praecocissima:0):0,QJU00671.1__XX__Magnolia_macrophylla:0):0,QVE46561.1__XX__Magnolia_x_soulangeana:0):0.00000253,YP_010182424.1__XX__Magnolia_praecocissima:0.00000253)99:0.00000253)54:0.00000253,((QJU00499.1__XX__Magnolia_fraseri:0,AFP92661.1__XX__Magnolia_fraseri_subsp__pyramidata:0):0.00000253,YP_008993356.1__XX__Magnolia_fraseri_subsp__pyramidata:0.00000253)100:0.00222255)84:0.0014851,((QJU01617.1__XX__Magnolia_sumatrana_var__glauca:0.00000253,QJU00585.1__XX__Magnolia_sp__Wen______:0.00000253)100:0.00148215,(QJT99896.1__XX__Magnolia_decidua:0.00000253,QFE31860.1__XX__Magnolia_decidua:0.00000253)99:0.00000253)62:0.00148371)37:0.00000253,(((((((((((((((((((((((((((((((((YP_010217465.1__XX__Magnolia_cavaleriei:0,UBU96028.1__XX__Magnolia_hypolampra:0):0,YP_009416744.1__XX__Magnolia_insignis:0):0,QJU03509.1__XX__Magnolia_ernestii:0):0,YP_010025962.1__XX__Magnolia_chapensis:0):0,ASS35031.1__XX__Magnolia_insignis:0):0,QOQ36773.1__XX__Magnolia_chapensis:0):0,UBU95778.1__XX__Magnolia_macclurei:0):0,QJT98864.1__XX__Magnolia_martini:0):0,QFP98624.1__XX__Magnolia_sieboldii_subsp__sinensis:0):0,QIT03694.1__XX__Magnolia_maudiae:0):0,UCU57256.1__XX__Magnolia_macclurei:0):0,UBU96119.1__XX__Magnolia_cavaleriei:0):0,QJT99466.1__XX__Magnolia_sp__Wen______:0):0,YP_010040694.1__XX__Magnolia_martini:0):0,QJE36657.1__XX__Magnolia_maudiae:0):0,QJE36918.1__XX__Magnolia_chapensis:0):0,QJT98950.1__XX__Magnolia_maudiae:0):0,QOZ40870.1__XX__Magnolia_martini:0):0,QJE36831.1__XX__Magnolia_ernestii:0):0,YP_009772605.1__XX__Magnolia_maudiae:0):0.00000253,YP_010217210.1__XX__Magnolia_macclurei:0.00000253)87:0.00000253,(((((YP_010160407.1__XX__Magnolia_hypolampra:0,QRH17504.1__XX__Magnolia_hypolampra:0):0,QOW03824.1__XX__Magnolia_balansae:0):0.00000253,YP_010031673.1__XX__Magnolia_balansae:0.00000253)100:0.00000253,(((YP_010031759.1__XX__Magnolia_figo:0,QIZ11751.1__XX__Magnolia_shiluensis:0):0,YP_009773116.1__XX__Magnolia_shiluensis:0):0.00000253,QOW03910.1__XX__Magnolia_figo:0.00000253)100:0.00073832)86:0.00073879,(QWZ47437.1__XX__Magnolia_figo_var__skinneriana:0.00073806,(((QJU02133.1__XX__Magnolia_foveolata:0,AFP92919.1__XX__Magnolia_odora:0):0,YP_008993614.1__XX__Magnolia_odora:0):0.00000253,QJT99036.1__XX__Magnolia_odora:0.00000253)99:0.00000253)87:0.00073821)70:0.00000253)51:0.00000253,(YP_010205848.1__XX__Magnolia_coriacea:0.00000253,UAX04193.1__XX__Magnolia_coriacea:0.00000253)100:0.00073823)100:0.00148264,(QJU01101.1__XX__Magnolia_tsiampacca:0.00000253,QJU00757.1__XX__Magnolia_ovalis:0.00074094)100:0.0014853)37:0.00000253,((((((QKM77541.1__XX__Magnolia_compressa:0,QIU83153.1__XX__Magnolia_baillonii:0):0,QJT99122.1__XX__Magnolia_laevifolia:0):0,YP_009429809.1__XX__Magnolia_laevifolia:0):0,QJT98778.1__XX__Magnolia_baillonii:0):0,ASX99437.1__XX__Magnolia_laevifolia:0):0.00000253,YP_009825355.1__XX__Magnolia_baillonii:0.00000253)44:0.00000253)20:0.00000253,(((((YP_010217379.1__XX__Magnolia_doltsopa:0,UBU95947.1__XX__Magnolia_doltsopa:0):0,QJE36744.1__XX__Magnolia_floribunda:0):0,QJU02735.1__XX__Magnolia_sp__Wen______:0):0,UBU95859.1__XX__Magnolia_lacei:0):0.00000253,YP_010217291.1__XX__Magnolia_lacei:0.00000253)100:0.00073978)21:0.00000253,(QRH17589.1__XX__Magnolia_sp___talauma_:0.00000253,QOX09703.1__XX__Magnolia_champaca_var__champaca:0.00000253)100:0.00073941)44:0.00000253,((QJU01703.1__XX__Magnolia_montana:0,ASF62353.1__XX__Magnolia_alba:0):0.00000253,QJU01445.1__XX__Magnolia_globosa:0.00000253)100:0.00148467)38:0.00073956,(((((((((((YP_010160492.1__XX__Magnolia_tamaulipana:0,AAF34884.1__XX__Magnolia_grandiflora:0):0,AEX99095.1__XX__Magnolia_grandiflora:0):0,YP_007474544.1__XX__Magnolia_grandiflora:0):0,AEX98927.1__XX__Magnolia_grandiflora:0):0,QJU00155.1__XX__Magnolia_grandiflora:0):0.00000253,QRH17674.1__XX__Magnolia_tamaulipana:0.00000253)100:0.00074011,QJU03337.1__XX__Magnolia_pacifica_subsp__tarahumara:0.00000253)98:0.00000253,(QJU02821.1__XX__Magnolia_guatemalensis:0.00000253,QJU01187.1__XX__Magnolia_virginiana:0.00000253)100:0.00148151)100:0.00074011,((QJU00069.1__XX__Magnolia_kwangsiensis:0,YP_004769722.1__XX__Magnolia_kwangsiensis:0):0.00000253,ADL39064.1__XX__Magnolia_kwangsiensis:0.00000253)100:0.00074005)27:0.00000253,((((((((QPO99996.1__XX__Magnolia_liliifera_var__obovata:0,QJT98520.1__XX__Magnolia_shangsiensis:0):0,QJT98434.1__XX__Magnolia_championii:0):0,QJT99552.1__XX__Magnolia_hodgsonii:0):0.00000253,QJU02219.1__XX__Magnolia_albosericea:0.00000253)100:0.00000253,((YP_009942571.1__XX__Magnolia_coco:0,QJU01531.1__XX__Magnolia_coco:0):0.00000253,QOC71924.1__XX__Magnolia_coco:0.00000253)100:0.00074088)99:0.00000253,QJU01359.1__XX__Magnolia_liliifera:0.0007402)82:0.00074075,(((((QOW04255.1__XX__Magnolia_odoratissima:0,QJU02563.1__XX__Magnolia_bidoupensis:0):0,YP_009648590.1__XX__Magnolia_odoratissima:0):0,QJT99982.1__XX__Magnolia_siamensis:0):0,QCE31902.1__XX__Magnolia_odoratissima:0):0.00000253,QOW03738.1__XX__Lirianthe_sp__TW_____:0.00000253)99:0.00000253)77:0.00148624,((((((((((YP_009825711.1__XX__Magnolia_omeiensis:0,QIU82570.1__XX__Magnolia_omeiensis:0):0,QJU03681.1__XX__Magnolia_nitida:0):0,QIV24421.1__XX__Magnolia_omeiensis:0):0,AHF72101.1__XX__Magnolia_yunnanensis:0):0,QJU03595.1__XX__Magnolia_omeiensis:0):0,QJT99380.1__XX__Magnolia_lotungensis:0):0,QIU83525.1__XX__Magnolia_omeiensis:0):0,YP_009048295.1__XX__Magnolia_yunnanensis:0):0.00000253,QJU03767.1__XX__Magnolia_kachirachirai:0.00000253)99:0.00000253,((QJT99294.1__XX__Magnolia_sinica:0,AFP93091.1__XX__Magnolia_sinica:0):0.00000253,YP_008993786.1__XX__Magnolia_sinica:0.00000253)100:0.00074089)100:0.00148143)33:0.00000253)46:0.00000253,QJU02993.1__XX__Magnolia_elegans:0.00223978)26:0.0007415)18:0.00000253,((((((((((((((((((((((YP_010133339.1__XX__Magnolia_denudata:0,QJT99638.1__XX__Magnolia_liliiflora:0):0,AEX98342.1__XX__Magnolia_denudata:0):0,YP_008993528.1__XX__Magnolia_liliiflora:0):0,QLM02048.1__XX__Magnolia_pilocarpa:0):0,ARJ63045.1__XX__Magnolia_denudata:0):0,QIM59273.1__XX__Magnolia_liliiflora:0):0,AEM65226.1__XX__Magnolia_denudata:0):0,AUW35948.1__XX__Magnolia_alba:0):0,QJU01961.1__XX__Magnolia_cylindrica:0):0,QJU02047.1__XX__Magnolia_denudata:0):0,AFP92575.1__XX__Magnolia_denudata:0):0,AFP92833.1__XX__Magnolia_liliiflora:0):0,YP_009463530.1__XX__Magnolia_alba:0):0,AEX98259.1__XX__Magnolia_liliiflora:0):0.00000253,YP_009916322.1__XX__Magnolia_pilocarpa:0.00000253)99:0.00000253,AAA82696.1__XX__Magnolia_acuminata:0.00148049)100:0.00222381,AAV33486.1__XX__Magnolia_kobus:0.00148061)45:0.00000253,((((AFP93177.1__XX__Magnolia_sprengeri:0,QJT99810.1__XX__Magnolia_viridula:0):0,QJU02391.1__XX__Magnolia_dawsoniana:0):0,YP_008993872.1__XX__Magnolia_sprengeri:0):0.00000253,QJU03165.1__XX__Magnolia_sprengeri:0.00000253)100:0.00073959)25:0.00000253,((((((((((((QKG63613.1__XX__Magnolia_kobus:0,QJU03423.1__XX__Magnolia_stellata:0):0,YP_009365584.1__XX__Magnolia_biondii:0):0,YP_009557714.1__XX__Magnolia_zenii:0):0,QBC73267.1__XX__Magnolia_zenii:0):0,QJU03251.1__XX__Magnolia_kobus:0):0,QJU00327.1__XX__Magnolia_biondii:0):0,QJT99724.1__XX__Magnolia_salicifolia:0):0,AYF57723.1__XX__Magnolia_sinostellata:0):0,YP_009539579.1__XX__Magnolia_sinostellata:0):0,QJU02477.1__XX__Magnolia_amoena:0):0,ARJ61097.1__XX__Magnolia_biondii:0):0.00000253,QKG63527.1__XX__Magnolia_kobus:0.00000253)21:0.00000253)30:0.00000253,(YP_008993700.1__XX__Magnolia_salicifolia:0.00000253,AFP93005.1__XX__Magnolia_salicifolia:0.00000253)100:0.00074096)100:0.00148048,QJT98090.1__XX__Magnolia_cathcartii:0.00222996)43:0.00000253,(AFP92403.1__XX__Magnolia_cathcartii:0.00000253,YP_008993184.1__XX__Magnolia_cathcartii:0.00000253)33:0.00000253)11:0.00000253)18:0.00074085,(((((((((((((((((((((((QOY24648.1__XX__Magnolia_hookeri_var__longirostrata:0,AXR92209.1__XX__Magnolia_fordiana:0):0,AXR91802.1__XX__Magnolia_fordiana:0):0,QJT98692.1__XX__Magnolia_insignis:0):0,AWK48415.1__XX__Magnolia_fordiana:0):0,QJU01789.1__XX__Magnolia_kwangtungensis:0):0,AXR91883.1__XX__Magnolia_fordiana:0):0,YP_009463186.1__XX__Magnolia_conifera:0):0,AXR92127.1__XX__Magnolia_fordiana:0):0,YP_009463358.1__XX__Magnolia_glaucifolia:0):0,AXR91640.1__XX__Magnolia_fordiana:0):0,AUW35518.1__XX__Magnolia_conifera:0):0,AUW35346.1__XX__Magnolia_aromatica:0):0,AUW35432.1__XX__Magnolia_fordiana_var__calcarea:0):0,YP_009463100.1__XX__Magnolia_aromatica:0):0,AWK48414.1__XX__Magnolia_fordiana:0):0,YP_009463444.1__XX__Magnolia_megaphylla:0):0,AUW35862.1__XX__Magnolia_megaphylla:0):0,AUW35690.1__XX__Magnolia_glaucifolia:0):0,AXR91720.1__XX__Magnolia_fordiana:0):0,QJF47498.1__XX__Magnolia_fordiana_var__fordiana:0):0,AXR92045.1__XX__Magnolia_fordiana:0):0,AXR91963.1__XX__Magnolia_fordiana:0):0.00000253,QJU01875.1__XX__Magnolia_chevalieri:0.00000253)100:0.00073926)18:0.00000253,(((((((((((((((((((((((YP_010189314.1__XX__Magnolia_obovalifolia:0,QVE46653.1__XX__Magnolia_crassipes:0):0,YP_010182768.1__XX__Magnolia_ventii:0):0,QVE46733.1__XX__Magnolia_grandis:0):0,QOW04169.1__XX__Magnolia_zhengyiana:0):0,YP_010189142.1__XX__Magnolia_fordiana:0):0,QVE46825.1__XX__Magnolia_hookeri:0):0,QOW04082.1__XX__Magnolia_hookeri:0):0,QZK22616.1__XX__Magnolia_obovalifolia:0):0,QZK22702.1__XX__Magnolia_grandis:0):0,QJT98606.1__XX__Magnolia_aromatica:0):0,YP_010031845.1__XX__Magnolia_hookeri:0):0,YP_009463272.1__XX__Magnolia_duclouxii:0):0,QVE46911.1__XX__Magnolia_ventii:0):0,QOW03652.1__XX__Magnolia_insignis:0):0,YP_010182683.1__XX__Magnolia_grandis:0):0,AUW35776.1__XX__Magnolia_insignis:0):0,QZK22530.1__XX__Magnolia_figlarii:0):0,QZK22788.1__XX__Magnolia_insignis:0):0,YP_010182596.1__XX__Magnolia_crassipes:0):0,AUW35604.1__XX__Magnolia_duclouxii:0):0,YP_010031932.1__XX__Magnolia_zhengyiana:0):0,QZK22444.1__XX__Magnolia_fordiana:0):0.00000253,YP_010189228.1__XX__Magnolia_figlarii:0.00000253)23:0.00000253)18:0.00000253,((YP_010160322.1__XX__Magnolia_duperreana:0.00000253,QRH17419.1__XX__Magnolia_duperreana:0.00000253)100:0.00148415,QOJ45301.1__XX__Magnolia_aromatica:0.00073851)6:0.00000253)16:0.00074322)28:0.000742,((((YP_010021958.1__XX__Magnolia_delavayi:0,QIB72021.1__XX__Magnolia_delavayi:0):0,QGX42620.1__XX__Magnolia_delavayi:0):0,QOL11881.1__XX__Magnolia_delavayi:0):0.00000253,QOW03996.1__XX__Magnolia_delavayi:0.00000253)100:0.00223207)42:0.00074454,((YP_009946394.1__XX__Magnolia_ofeliae:0.00000253,QOE57204.1__XX__Magnolia_ofeliae:0.00000253)99:0.00000253,(((((((YP_009862289.1__XX__Magnolia_ovata:0,QKD75238.1__XX__Magnolia_gilbertoi:0):0,QKD75152.1__XX__Magnolia_ovata:0):0,QKD75066.1__XX__Magnolia_dodecapetala:0):0,YP_009860591.1__XX__Magnolia_gilbertoi:0):0.00000253,YP_009862203.1__XX__Magnolia_dodecapetala:0.00000253)100:0.00000253,(YP_009860677.1__XX__Magnolia_amazonica:0.00000253,QKD75324.1__XX__Magnolia_amazonica:0.00000253)100:0.00223999)95:0.00074049,(YP_009860763.1__XX__Magnolia_dixonii:0.00000253,QKD75410.1__XX__Magnolia_dixonii:0.00000253)100:0.00000253)95:0.00074102)65:0.00148131)43:0.00000253,QGX04590.1__XX__Magnolia_mexicana:0.00222605)31:0.00000253,(QJU48784.1__XX__Magnolia_ovata:0.00296738,((QJU03079.1__XX__Magnolia_chimantensis:0.00147909,(QJU00929.1__XX__Magnolia_splendens:0.00000253,QJU00843.1__XX__Magnolia_portoricensis:0.00000253)100:0.00000253)100:0.00074025,QJU02907.1__XX__Magnolia_lenticellata:0.00000253)54:0.00000253)49:0.00074445)100:0.00620666,(((((QJU02649.1__XX__Liriodendron_tulipifera:0,YP_740210.1__XX__Liriodendron_tulipifera:0):0,ABI32517.1__XX__Liriodendron_tulipifera:0):0.00000253,QCP68352.1__XX__Liriodendron_tulipifera:0.00000253)100:0.00000253,(AAK29187.1__XX__Liriodendron_tulipifera:0.00147821,CAA38234.1__XX__Liriodendron_tulipifera:0.00000253)100:0.00073823)100:0.0027184,((QJU00413.1__XX__Liriodendron_chinense:0,ANN44738.1__XX__Liriodendron_chinense:0):0.00000253,YP_009261488.1__XX__Liriodendron_chinense:0.00000253)100:0.00099541)100:0.01024071)100:0.00417809)100:0.00088724,(((QOU11371.1__XX__Horsfieldia_hainanensis:0.00000253,(QEU52949.1__XX__Horsfieldia_kingii:0.00149349,QEU52861.1__XX__Horsfieldia_amygdalina:0.00223057)100:0.00147088)70:0.00073794,(QEU53185.1__XX__Myristica_yunnanensis:0.00073794,(YP_009631324.1__XX__Horsfieldia_pandurifolia:0.00000253,QCA41618.1__XX__Horsfieldia_pandurifolia:0.00000253)100:0.00223286)85:0.00000253)63:0.00073858,((QEU53108.1__XX__Knema_elegans:0.00000253,QEU52990.1__XX__Knema_furfuracea:0.00000253)100:0.00000253,AAV33485.1__XX__Coelocaryon_preussii:0.0029631)45:0.00000253)100:0.01809701)100:0.00593759,((((QVS97382.1__XX__Chloranthus_henryi:0.00230336,AAO13782.1__XX__Chloranthus_holostegius:0.010605)99:0.00074536,(AJM69994.1__XX__Chloranthus_japonicus:0.00000253,YP_009123260.1__XX__Chloranthus_japonicus:0.00000253)100:0.00141229)100:0.00081579,(((((((YP_009525109.1__XX__Chloranthus_erectus:0,AXR93392.1__XX__Chloranthus_erectus:0):0,AWK48421.1__XX__Chloranthus_erectus:0):0,AXR93477.1__XX__Chloranthus_erectus:0):0,ABQ43268.1__XX__Chloranthus_spicatus:0):0,YP_001294106.1__XX__Chloranthus_spicatus:0):0,AXR93307.1__XX__Chloranthus_erectus:0):0.00000253,AXR93561.1__XX__Chloranthus_erectus:0.00000253)100:0.00074104)100:0.00277862,((((((((QKV48900.1__XX__Chloranthus_spicatus:0,AZQ08661.1__XX__Sarcandra_glabra:0):0,AXR89103.1__XX__Sarcandra_glabra:0):0,AXR89019.1__XX__Sarcandra_glabra:0):0,AXR94965.1__XX__Sarcandra_glabra:0):0,AWK48422.1__XX__Sarcandra_glabra:0):0,YP_009524601.1__XX__Sarcandra_glabra:0):0.00000253,QBM31719.1__XX__Sarcandra_glabra:0.00000253)100:0.00375315,AXR89189.1__XX__Sarcandra_glabra:0.00074126)100:0.00628369)100:0.01515051)62:0.00271152)18:0.00013699,(((((((((((((((((((((((UEX91309.1__XX__Sassafras_randaiense:0,QWL19700.1__XX__Sassafras_tzumu:0):0,ATL22125.1__XX__Sassafras_tzumu:0):0,YP_009713461.1__XX__Sassafras_tzumu:0):0,QGG45262.1__XX__Sassafras_tzumu:0):0.00000253,QWL23285.1__XX__Sassafras_albidum:0.00000253)99:0.00000253,((((((((((((((((((((UEV87202.1__XX__Cinnamomum_septentrionale:0,AXR93647.1__XX__Cinnamomum_bodinieri:0):0,BBA53727.1__XX__Cinnamomum_camphora:0):0,QRZ60278.1__XX__Cinnamomum_bodinieri:0):0,QWL22567.1__XX__Cinnamomum_caudiferum:0):0,QWK41362.1__XX__Cinnamomum_septentrionale:0):0,AWK48419.1__XX__Cinnamomum_bodinieri:0):0,QQY84855.1__XX__Cinnamomum_glanduliferum:0):0,YP_010170296.1__XX__Cinnamomum_bodinieri:0):0,AZQ08744.1__XX__Cinnamomum_camphora:0):0,AXR93890.1__XX__Cinnamomum_bodinieri:0):0,AKU70982.1__XX__Cinnamomum_micranthum_f__kanehirae:0):0,UAM92981.1__XX__Cinnamomum_migao:0):0,AXR93728.1__XX__Cinnamomum_bodinieri:0):0,QWL18890.1__XX__Cinnamomum_parthenoxylon:0):0,AXR93809.1__XX__Cinnamomum_bodinieri:0):0,YP_010155690.1__XX__Cinnamomum_glanduliferum:0):0,AZQ08826.1__XX__Cinnamomum_parthenoxylon:0):0,QAU53962.1__XX__Cinnamomum_camphora:0):0.00000253,YP_010201797.1__XX__Cinnamomum_migao:0.00000253)100:0.00073507,((QOU10467.1__XX__Cinnamomum_micranthum:0,ANF99708.1__XX__Cinnamomum_micranthum:0):0.00000253,YP_009423919.1__XX__Cinnamomum_micranthum:0.00000253)100:0.00074217)75:0.00074123)55:0.00073989,(((((((((((((((((((((YP_010135576.1__XX__Litsea_veitchiana:0,QWL21718.1__XX__Litsea_sericea:0):0,YP_010135240.1__XX__Litsea_populifolia:0):0,QWM95264.1__XX__Litsea_veitchiana:0):0,YP_010135156.1__XX__Litsea_moupinensis:0):0,QWL21082.1__XX__Litsea_rubescens:0):0,YP_009712572.1__XX__Lindera_floribunda:0):0,YP_010135408.1__XX__Litsea_sericea:0):0,QWM94928.1__XX__Litsea_populifolia:0):0,QWM95096.1__XX__Litsea_sericea:0):0,YP_009921689.1__XX__Litsea_pungens:0):0,QMS50229.1__XX__Litsea_pungens:0):0,YP_010135324.1__XX__Litsea_rubescens:0):0,QGG44211.1__XX__Lindera_floribunda:0):0,QWM95012.1__XX__Litsea_rubescens:0):0,YP_010134988.1__XX__Litsea_chunii:0):0,QWM94676.1__XX__Litsea_chunii:0):0,QWM94844.1__XX__Litsea_moupinensis:0):0,QWM95180.1__XX__Litsea_tsinlingensis:0):0.00000253,YP_010135492.1__XX__Litsea_tsinlingensis:0.00000253)74:0.00000253,((YP_010135072.1__XX__Litsea_ichangensis:0.00000253,QWM94760.1__XX__Litsea_ichangensis:0.00000253)100:0.00073706,QWL17834.1__XX__Litsea_tibetana:0.00073701)40:0.00000253)69:0.00073901,((YP_009713299.1__XX__Lindera_sericea:0.00000253,QGG45100.1__XX__Lindera_sericea:0.00000253)93:0.00000253,(YP_009712894.1__XX__Lindera_neesiana:0.00000253,QGG44614.1__XX__Lindera_neesiana:0.00000253)100:0.0007365)92:0.00000253)60:0.00073655)18:0.00000253,((((((((((((((YP_010211954.1__XX__Phoebe_tavoyana:0,UBI43715.1__XX__Phoebe_tavoyana:0):0,UAM95193.1__XX__Phoebe_lanceolata:0):0.00000253,YP_010203436.1__XX__Phoebe_lanceolata:0.00000253)100:0.00000253,((((((((((((YP_010203191.1__XX__Phoebe_crassipedicella:0,AXR88511.1__XX__Phoebe_neurantha:0):0,AXR88347.1__XX__Phoebe_neurantha:0):0,UAM95357.1__XX__Phoebe_neurantha:0):0,YP_009524519.1__XX__Phoebe_neurantha:0):0,QWL23447.1__XX__Phoebe_cavaleriei:0):0,QWL23366.1__XX__Phoebe_sp__ZF__:0):0,AXR88593.1__XX__Phoebe_neurantha:0):0,UAM94457.1__XX__Nothaphoebe_cavaleriei:0):0,UAM94784.1__XX__Phoebe_crassipedicella:0):0,AWK48418.1__XX__Phoebe_neurantha:0):0,AXR88429.1__XX__Phoebe_neurantha:0):0.00000253,YP_010203027.1__XX__Nothaphoebe_cavaleriei:0.00000253)100:0.00073589)98:0.00073742,((YP_010203109.1__XX__Phoebe_calcarea:0.00000253,UAM94621.1__XX__Phoebe_calcarea:0.00000253)100:0.00370836,(YP_009298629.1__XX__Phoebe_omeiensis:0.00000253,AON77992.1__XX__Phoebe_omeiensis:0.00000253)100:0.00000218)87:0.00074049)84:0.00074018,(YP_010203518.1__XX__Phoebe_macrocarpa:0.00000253,UAM95275.1__XX__Phoebe_macrocarpa:0.00000253)100:0.00073526)79:0.00000253,(((((YP_010203354.1__XX__Phoebe_glaucophylla:0,QWL20433.1__XX__Phoebe_yunnanensis:0):0,QMQ99111.1__XX__Phoebe_puwenensis:0):0,UAM94947.1__XX__Phoebe_glaucophylla:0):0,YP_009915592.1__XX__Phoebe_puwenensis:0):0.00000253,UAM95521.1__XX__Phoebe_puwenensis:0.00000253)100:0.00000253)81:0.00073526,(((((((((((((((((((((((((((((((((((((((YP_010211870.1__XX__Machilus_salicina:0,YP_010202043.1__XX__Machilus_chayuensis:0):0,YP_010202453.1__XX__Machilus_grijsii:0):0,QVV96786.1__XX__Machilus_grijsii:0):0,UAM93227.1__XX__Machilus_chayuensis:0):0,UAM93391.1__XX__Persea_chienkweiensis:0):0,YP_010202125.1__XX__Machilus_chekiangensis:0):0,AWX34596.1__XX__Machilus_thunbergii:0):0,YP_010202535.1__XX__Machilus_lichuanensis:0):0,YP_010201961.1__XX__Machilus_calcicola:0):0,UBI43548.1__XX__Machilus_salicina:0):0,YP_009171987.1__XX__Machilus_yunnanensis:0):0,QWL22272.1__XX__Machilus_rufipes:0):0,QWL20758.1__XX__Machilus_yunnanensis:0):0,UAM94375.1__XX__Machilus_versicolora:0):0,YP_010202289.1__XX__Machilus_faberi:0):0,YP_009504162.1__XX__Machilus_thunbergii:0):0,UAM93473.1__XX__Machilus_faberi:0):0,UAM93145.1__XX__Machilus_calcicola:0):0,QWL19619.1__XX__Machilus_pauhoi:0):0,YP_010139879.1__XX__Machilus_leptophylla:0):0,UAM94293.1__XX__Machilus_thunbergii:0):0,YP_010202371.1__XX__Machilus_gamblei:0):0,UAM93719.1__XX__Machilus_lichuanensis:0):0,QQK56178.1__XX__Machilus_leptophylla:0):0,UAM93309.1__XX__Machilus_chekiangensis:0):0,UAM94047.1__XX__Machilus_oreophila:0):0,YP_010202207.1__XX__Persea_chienkweiensis:0):0,QWL18401.1__XX__Machilus_faberi:0):0,AWX34515.1__XX__Machilus_pauhoi:0):0,QWL22729.1__XX__Machilus_duthiei:0):0,YP_010202781.1__XX__Machilus_oreophila:0):0,UAM93637.1__XX__Machilus_grijsii:0):0,ALF35692.1__XX__Machilus_yunnanensis:0):0,YP_009504081.1__XX__Machilus_pauhoi:0):0,UAM93555.1__XX__Machilus_gamblei:0):0.00000253,YP_010202945.1__XX__Machilus_versicolora:0.00000253)100:0.00147702,(ALF35773.1__XX__Machilus_balansae:0.00000253,YP_009172068.1__XX__Machilus_balansae:0.00000253)99:0.00000253)94:0.00073539,(((YP_010202863.1__XX__Machilus_tenuipilis:0.00000253,UAM94211.1__XX__Machilus_tenuipilis:0.00000253)100:0.00073357,((((((YP_010201879.1__XX__Machilus_bonii:0,UAJ48230.1__XX__Phoebe_minutiflora:0):0,UAM93063.1__XX__Machilus_bonii:0):0,QWL19376.1__XX__Machilus_minutiflora:0):0,UAM94129.1__XX__Machilus_robusta:0):0,QWL21392.1__XX__Machilus_sp__ZF__:0):0.00000253,YP_010200176.1__XX__Phoebe_minutiflora:0.00000253)99:0.00000253)100:0.00147694,((((YP_010202699.1__XX__Machilus_minutiflora:0,UAM93801.1__XX__Machilus_melanophylla:0):0,UAM93965.1__XX__Machilus_minutiflora:0):0,UAM93883.1__XX__Machilus_minutiflora:0):0.00000253,YP_010202617.1__XX__Machilus_melanophylla:0.00000253)100:0.00073682)94:0.00073544)61:0.00000253,((YP_010171095.1__XX__Machilus_robusta:0,QSD57249.1__XX__Machilus_robusta:0):0.00000253,QWL20190.1__XX__Machilus_sp__ZF__:0.00000253)100:0.00000253)84:0.00073533)31:0.00000253,((((((((((((((((((((((((((AFI09164.1__XX__Persea_americana:0,AFI09158.1__XX__Persea_americana_var__drymifolia:0):0,AFI09151.1__XX__Persea_americana_var__guatemalensis__nom__inval__:0):0,AFI09156.1__XX__Persea_schiedeana:0):0,AFI09140.1__XX__Persea_gigantea:0):0,AFI09155.1__XX__Persea_nubigena:0):0,AFI09150.1__XX__Persea_americana_var__americana:0):0,AFI09139.1__XX__Persea_americana_var__drymifolia:0):0,AFI09137.1__XX__Persea_americana_var__drymifolia:0):0,AFI09149.1__XX__Persea_americana_var__drymifolia:0):0,AFI09135.1__XX__Persea_steyermarkii:0):0,AFI09142.1__XX__Persea_parvifolia:0):0,AFI09160.1__XX__Persea_americana_var__guatemalensis__nom__inval__:0):0,AFI09133.1__XX__Persea_americana_var__costaricensis__nom__inval__:0):0,AFI09136.1__XX__Persea_schiedeana:0):0,AFI09157.1__XX__Persea_schiedeana_x_Persea_americana__guatemalensis_:0):0,AFI09154.1__XX__Persea_americana_var__americana:0):0,AFI09143.1__XX__Persea_americana_var__americana_x__guatemalensis_:0):0,AFI09138.1__XX__Persea_americana_var__americana:0):0,AFI09159.1__XX__Persea_americana_var__guatemalensis__nom__inval__:0):0,AFI09147.1__XX__Persea_americana_var__drymifolia:0):0,AFI09146.1__XX__Persea_americana_var__americana:0):0.00000253,AFI09161.1__XX__Persea_schiedeana:0.00000253)63:0.00000253,((((((AFI09162.1__XX__Persea_chamissonis:0,AFI09141.1__XX__Persea_lingue:0):0,AFI09152.1__XX__Persea_longipes:0):0.00000253,AFI09153.1__XX__Persea_sp___PR_:0.00000253)99:0.00000253,AFI09148.1__XX__Persea_cinerascens:0.00147386)100:0.00222737,AFI09131.1__XX__Persea_floccosa:0.04121161)87:0.0007357,(AFI09134.1__XX__Persea_americana_var__costaricensis__nom__inval__:0.00000253,AFI09132.1__XX__Persea_sp___Freddy___:0.00000253)100:0.00073771)41:0.00000253)39:0.00000253,AFI09145.1__XX__Persea_americana_var__guatemalensis__nom__inval__:0.00073558)40:0.00000253,AFI09163.1__XX__Persea_nubigena:0.00073545)53:0.00073554,(AAB01596.1__XX__Persea_americana:0.00000253,CAA38235.1__XX__Persea_americana:0.00073708)100:0.00147337)29:0.00000253)18:0.00000253,QWL17672.1__XX__Alseodaphnopsis_sp__ZF__:0.00000253)13:0.00000253,((QWL19052.1__XX__Persea_americana:0,YP_009298548.1__XX__Persea_americana:0):0,AON77911.1__XX__Persea_americana:0):0.00000253)18:0.00000253,(((((((((YP_010201715.1__XX__Alseodaphnopsis_sichourensis:0,QWL21311.1__XX__Alseodaphnopsis_ximengensis:0):0,YP_010201551.1__XX__Alseodaphnopsis_andersonii:0):0,UAM92817.1__XX__Alseodaphnopsis_petiolaris:0):0,UAM92735.1__XX__Alseodaphnopsis_andersonii:0):0,UAM92899.1__XX__Alseodaphnopsis_sichourensis:0):0,QWL21473.1__XX__Alseodaphnopsis_andersonii:0):0,QWL22648.1__XX__Alseodaphnopsis_petiolaris:0):0.00000253,YP_010201633.1__XX__Alseodaphnopsis_petiolaris:0.00000253)100:0.00073757,((((((YP_010147532.1__XX__Alseodaphnopsis_hainanensis:0,QWL20677.1__XX__Alseodaphnopsis_maguanensis:0):0,QQP22485.1__XX__Alseodaphnopsis_hainanensis:0):0,QWL18158.1__XX__Alseodaphnopsis_sp__C____:0):0,QWL18482.1__XX__Alseodaphnopsis_rugosa:0):0,QWL19133.1__XX__Alseodaphnopsis_maguanensis:0):0.00000253,QWL23852.1__XX__Alseodaphnopsis_hainanensis:0.00000253)100:0.00073652)20:0.00000253)84:0.00073917,(((((((((((((((((((((((((YP_010203600.1__XX__Phoebe_neuranthoides:0,UAM95603.1__XX__Phoebe_sp__wh___:0):0,ARQ26931.1__XX__Phoebe_bournei:0):0,YP_009298710.1__XX__Phoebe_sheareri:0):0,QWL23609.1__XX__Phoebe_sheareri:0):0,YP_009379134.1__XX__Phoebe_bournei:0):0,UAM95439.1__XX__Phoebe_neuranthoides:0):0,QWL17753.1__XX__Phoebe_sheareri:0):0,UAM95111.1__XX__Phoebe_hunanensis:0):0,UAM95029.1__XX__Phoebe_hunanensis:0):0,UAJ48042.1__XX__Phoebe_hunanensis:0):0,UBI43632.1__XX__Phoebe_hunanensis:0):0,AZP79499.1__XX__Phoebe_zhennan:0):0,AON78073.1__XX__Phoebe_sheareri:0):0,YP_009379053.1__XX__Phoebe_chekiangensis:0):0,ATG87170.1__XX__Phoebe_bournei:0):0,YP_009440426.1__XX__Phoebe_zhennan:0):0,QWL18239.1__XX__Phoebe_zhennan:0):0,ARQ26850.1__XX__Phoebe_chekiangensis:0):0,UAM94539.1__XX__Phoebe_bournei:0):0,QWL20271.1__XX__Phoebe_bournei:0):0,UAM94703.1__XX__Phoebe_chekiangensis:0):0,QWL20920.1__XX__Phoebe_hui:0):0,QWL22353.1__XX__Phoebe_sheareri:0):0,ATG87251.1__XX__Phoebe_zhennan:0):0.00000253,YP_010200094.1__XX__Phoebe_hunanensis:0.00000253)100:0.00222676)59:0.00074077,(YP_009713218.1__XX__Lindera_rubronervia:0.00000253,QGG45019.1__XX__Lindera_rubronervia:0.00000253)100:0.00073797)18:0.00000253)18:0.00000253,QWX90141.1__XX__Litsea_auriculata:0.00000253)18:0.00000253,(((((((((YP_010211786.1__XX__Actinodaphne_lecomtei:0,YP_009921122.1__XX__Iteadaphne_caudata:0):0,QMS49581.1__XX__Iteadaphne_caudata:0):0.00000253,UBI43464.1__XX__Actinodaphne_lecomtei:0.00000253)100:0.00073976,QWL19214.1__XX__Actinodaphne_henryi:0.00000253)100:0.00221837,((((QWL20109.1__XX__Litsea_dilleniifolia:0,QMS49824.1__XX__Litsea_dilleniifolia:0):0.00000253,YP_009921284.1__XX__Litsea_dilleniifolia:0.00000253)100:0.00000253,(YP_009921770.1__XX__Litsea_szemaois:0.00000253,QMS50310.1__XX__Litsea_szemaois:0.00000253)100:0.0007388)100:0.00149407,QWL17915.1__XX__Litsea_liyuyingi:0.00297392)100:0.00146526)18:0.00000253,(((QWL23771.1__XX__Litsea_monopetala:0,QMS50148.1__XX__Litsea_monopetala:0):0.00000253,YP_009921608.1__XX__Litsea_monopetala:0.00000253)100:0.00148011,((((YP_009712733.1__XX__Lindera_metcalfiana:0,AXF47234.1__XX__Lindera_latifolia:0):0.00000253,QGG44453.1__XX__Lindera_metcalfiana:0.00000253)100:0.00000253,AXF47601.1__XX__Lindera_robusta:0.00073887)96:0.00073244,AXF47381.1__XX__Lindera_metcalfiana:0.00074452)100:0.00296753)97:0.0007404)18:0.00000253,((((((QPO06208.1__XX__Litsea_coreana_var__sinensis:0,YP_009713380.1__XX__Litsea_japonica:0):0,YP_009712086.1__XX__Actinodaphne_lancifolia:0):0,QGG43725.1__XX__Actinodaphne_lancifolia:0):0,QGG45181.1__XX__Litsea_japonica:0):0,QMS49905.1__XX__Litsea_elongata:0):0.00000253,YP_009921365.1__XX__Litsea_elongata:0.00000253)56:0.00000253)18:0.00000253,(YP_009713137.1__XX__Lindera_reflexa:0.00000253,QGG44938.1__XX__Lindera_reflexa:0.00000253)100:0.00073703)18:0.00073886,(QWL21799.1__XX__Lindera_obtusiloba_var__heterophylla:0.00000253,((YP_009712975.1__XX__Lindera_obtusiloba:0,AXF47527.1__XX__Lindera_obtusiloba:0):0.00000253,QGG44695.1__XX__Lindera_obtusiloba:0.00000253)100:0.00073674)100:0.00147456)18:0.00000253)18:0.00000253,((((YP_010134904.1__XX__Litsea_auriculata:0,QWM94592.1__XX__Litsea_auriculata:0):0,QUO99402.1__XX__Lindera_praecox:0):0,QGG44776.1__XX__Lindera_praecox:0):0,YP_009713056.1__XX__Lindera_praecox:0):0.00000253)18:0.00000253,(((((UEK75664.1__XX__Litsea_cubeba_var__formosana:0,YP_009860407.1__XX__Litsea_cubeba:0):0,QKV10008.1__XX__Litsea_cubeba:0):0,QMS50067.1__XX__Litsea_mollis:0):0.00000253,YP_009921527.1__XX__Litsea_mollis:0.00000253)100:0.00073643,((((((QQP21982.1__XX__Lindera_megaphylla:0,QMS49743.1__XX__Litsea_acutivena:0):0,QGG44373.1__XX__Lindera_megaphylla:0):0,YP_009712653.1__XX__Lindera_megaphylla:0):0,AXF47307.1__XX__Lindera_megaphylla:0):0.00000253,YP_009921203.1__XX__Litsea_acutivena:0.00000253)100:0.00000253,QQP21899.1__XX__Lindera_megaphylla:0.00073643)100:0.0014744)25:0.00000253)18:0.00000253,(((QWL23690.1__XX__Alseodaphne_gracilis:0,AVP74716.1__XX__Alseodaphne_gracilis:0):0.00000253,YP_009478756.1__XX__Alseodaphne_gracilis:0.00000253)100:0.00073749,(((YP_009478837.1__XX__Alseodaphne_huanglianshanensis:0,AVP74878.1__XX__Alseodaphne_semecarpifolia:0):0,AVP74797.1__XX__Alseodaphne_huanglianshanensis:0):0.00000253,YP_009478918.1__XX__Alseodaphne_semecarpifolia:0.00000253)99:0.00000253)100:0.0037176)18:0.00000253,(((((((((((((((((((((((UEV87120.1__XX__Cinnamomum_burmanni:0,QAT19041.1__XX__Cinnamomum_camphora:0):0,QWL21001.1__XX__Cinnamomum_burmanni:0):0,ASV72051.1__XX__Cinnamomum_camphora:0):0,QWL23933.1__XX__Cinnamomum_camphora:0):0,AUJ19058.1__XX__Cinnamomum_yabunikkei:0):0,QWL19781.1__XX__Cinnamomum_glanduliferum:0):0,QWL23039.1__XX__Cinnamomum_insularimontanum:0):0,QQW52259.1__XX__Dryobalanops_aromatica:0):0,YP_009700289.1__XX__Cinnamomum_yabunikkei:0):0,QKQ11860.1__XX__Cinnamomum_camphora:0):0,QES94552.1__XX__Cinnamomum_camphora:0):0,YP_010146869.1__XX__Cinnamomum_tenuipile:0):0,YP_009428380.1__XX__Cinnamomum_camphora:0):0,QQP01098.1__XX__Cinnamomum_tenuipile:0):0.00000253,YP_010154337.1__XX__Dryobalanops_aromatica:0.00000253)100:0.00000253,QUI76009.1__XX__Cinnamomum_osmophloeum:0.00073741)100:0.00000253,((QQV73402.1__XX__Cinnamomum_aromaticum:0,QHQ97621.1__XX__Cinnamomum_aromaticum:0):0.00000253,YP_009731314.1__XX__Cinnamomum_aromaticum:0.00000253)100:0.00073507)100:0.0014717,(((((QWL19538.1__XX__Cinnamomum_verum:0,QMQ98779.1__XX__Cinnamomum_kotoense:0):0,ARV86864.1__XX__Cinnamomum_verum:0):0,QMQ98691.1__XX__Cinnamomum_aromaticum:0):0,YP_009390484.1__XX__Cinnamomum_verum:0):0.00000253,YP_009919929.1__XX__Cinnamomum_kotoense:0.00000253)99:0.00000253)100:0.00073701,(QWL19457.1__XX__Cinnamomum_tamala:0.00000253,((QVX27401.1__XX__Cinnamomum_chago:0,QKD74933.1__XX__Cinnamomum_pittosporoides:0):0.00000253,YP_009861621.1__XX__Cinnamomum_pittosporoides:0.00000253)100:0.00147092)89:0.00000253)100:0.00224228,(((QWL20352.1__XX__Litsea_glutinosa:0,QMS49986.1__XX__Litsea_glutinosa:0):0,ANP25784.1__XX__Litsea_glutinosa:0):0.00000253,YP_009921446.1__XX__Litsea_glutinosa:0.00000253)100:0.00073715)48:0.00000253,(YP_009920179.1__XX__Litsea_garrettii:0.00000253,QMQ99029.1__XX__Litsea_garrettii:0.00000253)75:0.00000253)34:0.00000253,((((QUT09577.1__XX__Neolitsea_aciculata:0,QST20297.1__XX__Neolitsea_sericea:0):0,ATL22251.1__XX__Neolitsea_sericea:0):0.00000253,QWL22958.1__XX__Neolitsea_homilantha:0.00000253)99:0.00073932,(((QWL21961.1__XX__Neolitsea_sp__GLQ__:0,QMS50391.1__XX__Neolitsea_pallens:0):0.00000253,YP_009921851.1__XX__Neolitsea_pallens:0.00000253)100:0.00073681,QWL20839.1__XX__Neolitsea_levinei:0.00073681)95:0.00000253)97:0.00073693)39:0.00073889,(((QWL19862.1__XX__Laurus_nobilis:0,YP_009366685.1__XX__Laurus_nobilis:0):0,ARJ62622.1__XX__Laurus_nobilis:0):0.00000253,QBF03626.1__XX__Laurus_azorica:0.00000253)100:0.00000253)48:0.00147571)7:0.00073897,((((((QXP99447.1__XX__Lindera_aggregata:0,QGG43806.1__XX__Lindera_aggregata:0):0.00000253,YP_009712167.1__XX__Lindera_aggregata:0.00000253)100:0.00224878,(YP_009712329.1__XX__Lindera_chunii:0.00000253,QGG43968.1__XX__Lindera_chunii:0.00000253)100:0.0014909)100:0.00222366,(((QWL22810.1__XX__Lindera_thomsonii_var__velutina:0,QGG44857.1__XX__Lindera_pulcherrima_var__attenuata:0):0.00000253,QST19482.1__XX__Lindera_pulcherrima_var__hemsleyana:0.00000253)99:0.00000253,QWL21880.1__XX__Lindera_villipes:0.00073914)77:0.00000253)73:0.00073733,(YP_009921041.1__XX__Actinodaphne_obovata:0.00000253,QMS49500.1__XX__Actinodaphne_obovata:0.00000253)96:0.00000253)57:0.00073546,ATL22314.1__XX__Actinodaphne_trichocarpa:0.00222427)26:0.00074269)8:0.00000253,((((QWL21163.1__XX__Parasassafras_cf__confertiflorum_ZFL_____:0,QDA22878.1__XX__Parasassafras_confertiflorum:0):0.00000253,YP_009649212.1__XX__Parasassafras_confertiflorum:0.00000253)100:0.00147763,QWL19295.1__XX__Iteadaphne_caudata:0.00000266)76:0.00000253,(QMS49662.1__XX__Lindera_erythrocarpa:0.00000253,(YP_009712491.1__XX__Lindera_erythrocarpa:0.00000253,QGG44130.1__XX__Lindera_erythrocarpa:0.00000253)100:0.00073649)100:0.00222168)18:0.00147742)18:0.00000253,AXF47017.1__XX__Lindera_benzoin:0.00000253)92:0.00074428,((QWL18971.1__XX__Lindera_sp__JP__:0.00149279,(((((((QWL18726.1__XX__Lindera_communis:0,AXF47090.1__XX__Lindera_communis:0):0,QGG44533.1__XX__Lindera_nacusua:0):0,YP_009712813.1__XX__Lindera_nacusua:0):0,AXF47454.1__XX__Lindera_nacusua:0):0,QGG44049.1__XX__Lindera_communis:0):0,YP_009712410.1__XX__Lindera_communis:0):0.00000253,QWL18077.1__XX__Lindera_communis:0.00000253)100:0.00074055)92:0.00073722,((YP_009712248.1__XX__Lindera_angustifolia:0.00000253,QGG43887.1__XX__Lindera_angustifolia:0.00000253)100:0.00074202,(((QGG44292.1__XX__Lindera_glauca:0,ASW35003.1__XX__Lindera_glauca:0):0.00000253,YP_009429631.1__XX__Lindera_glauca:0.00000253)100:0.00074196,AXF47164.1__XX__Lindera_glauca:0.00000253)100:0.00073612)100:0.00148587)100:0.00148397)93:0.00000256,ATL22188.1__XX__Nectandra_angustifolia:0.0029795)100:0.0052836,(((((((((((QWL23204.1__XX__Endiandra_sp__C__:0.00000253,QWL20596.1__XX__Endiandra_dolichocarpa:0.00000253)100:0.00221411,(((YP_009970220.1__XX__Endiandra_microneura:0,ALT17015.1__XX__Endiandra_discolor:0):0.00000253,QNE87327.1__XX__Endiandra_microneura:0.00000253)99:0.00000253,QNE87410.1__XX__Endiandra_monothyra_subsp__monothyra:0.00073549)100:0.00147277)45:0.00000253,(YP_009970303.1__XX__Endiandra_montana:0.00000253,QNE87493.1__XX__Endiandra_montana:0.00000253)99:0.00000253)48:0.00000253,((YP_009970386.1__XX__Endiandra_xanthocarpa:0.00000253,QNE87576.1__XX__Endiandra_xanthocarpa:0.00000253)100:0.00073474,ALT16930.1__XX__Endiandra_globosa:0.00073997)100:0.00073783)100:0.00224778,(((YP_009970057.1__XX__Beilschmiedia_tooram:0.00000253,QNE87164.1__XX__Beilschmiedia_tooram:0.00000253)100:0.00150753,(YP_009969328.1__XX__Beilschmiedia_brunnea:0.00000253,QNE86435.1__XX__Beilschmiedia_brunnea:0.00000253)100:0.00293857)42:0.00000253,(YP_009969732.1__XX__Beilschmiedia_obtusifolia:0.00000253,QNE86839.1__XX__Beilschmiedia_obtusifolia:0.00000253)100:0.00750867)46:0.00074283)26:0.00145671,((((((QWL23121.1__XX__Beilschmiedia_yunnanensis:0,QNE86191.1__XX__Beilschmiedia_appendiculata:0):0,ATL22631.1__XX__Beilschmiedia_pauciflora:0):0.00000253,YP_009969084.1__XX__Beilschmiedia_appendiculata:0.00000253)99:0.00000253,((YP_009969649.1__XX__Beilschmiedia_immersinervis:0.00000253,QNE86756.1__XX__Beilschmiedia_immersinervis:0.00000253)100:0.00074622,AFI09144.1__XX__Beilschmiedia_anay:0.00073185)100:0.00222632)97:0.00073747,(YP_009970139.1__XX__Beilschmiedia_yunnanensis:0.00000253,QNE87246.1__XX__Beilschmiedia_yunnanensis:0.00000253)100:0.00147601)62:0.00000253,(((((QWL22109.1__XX__Beilschmiedia_sp__YB__:0,QNE86596.1__XX__Beilschmiedia_fasciata:0):0.00000253,YP_009969490.1__XX__Beilschmiedia_fasciata:0.00000253)99:0.00000253,ATL22697.1__XX__Beilschmiedia_tungfangensis:0.00221828)54:0.00073883,(((YP_009970788.1__XX__Beilschmiedia_purpurascens:0.00000253,QNE88058.1__XX__Beilschmiedia_purpurascens:0.00000253)100:0.00073732,(YP_009969247.1__XX__Beilschmiedia_brevipaniculata:0.00000253,QNE86354.1__XX__Beilschmiedia_brevipaniculata:0.00000253)100:0.00000253)100:0.0014737,((YP_009969976.1__XX__Beilschmiedia_rufohirtella:0.00000253,QNE87083.1__XX__Beilschmiedia_rufohirtella:0.00000253)100:0.00000253,(YP_009969814.1__XX__Beilschmiedia_pergamentacea:0.00000253,QNE86921.1__XX__Beilschmiedia_pergamentacea:0.00000253)100:0.00073764)59:0.00000253)86:0.00147804)47:0.00000253,(((QWL18645.1__XX__Beilschmiedia_sp__C____:0,QNE86111.1__XX__Beilschmiedia_brachythyrsa:0):0.00000253,YP_009969004.1__XX__Beilschmiedia_brachythyrsa:0.00000253)99:0.00000253,(YP_009969410.1__XX__Beilschmiedia_delicata:0.00000253,QNE86517.1__XX__Beilschmiedia_delicata:0.00000253)100:0.00221608)100:0.00073692)51:0.00073692)61:0.00221565,(YP_009920011.1__XX__Cinnamomum_longipetiolatum:0.00000253,QMQ98862.1__XX__Cinnamomum_longipetiolatum:0.00000253)100:0.00374209)16:0.00000253,(YP_009969165.1__XX__Beilschmiedia_brenesii:0.00000253,QNE86272.1__XX__Beilschmiedia_brenesii:0.00000253)64:0.00000253)19:0.00000253,((((QWL22192.1__XX__Syndiclis_marlipoensis:0.00073708,((QWL18321.1__XX__Syndiclis_sp__ZF__:0.00000253,QNE87978.1__XX__Syndiclis_sp__B__Liu_et_al______:0.00000253)100:0.00073645,(YP_009995978.1__XX__Syndiclis_anlungensis:0.00000253,QNQ64993.1__XX__Syndiclis_anlungensis:0.00000253)71:0.00000253)39:0.00000253)78:0.00000253,(YP_009969569.1__XX__Beilschmiedia_glauca:0.00000253,QNE86676.1__XX__Beilschmiedia_glauca:0.00000253)100:0.00296049)42:0.00073868,((YP_009970708.1__XX__Syndiclis_kwangsiensis:0.00000253,QNE87898.1__XX__Syndiclis_kwangsiensis:0.00000253)100:0.0007364,((YP_009970548.1__XX__Sinopora_hongkongensis:0,QHD18638.1__XX__Sinopora_hongkongensis:0):0.00000253,QNE87738.1__XX__Sinopora_hongkongensis:0.00000253)100:0.0000021)92:0.00073878)28:0.00000253,(YP_009970628.1__XX__Syndiclis_fooningensis:0.00000253,QNE87818.1__XX__Syndiclis_fooningensis:0.00000253)88:0.00000253)28:0.00073675)39:0.00000253,((YP_009970468.1__XX__Potameia_microphylla:0.00000253,QNE87658.1__XX__Potameia_microphylla:0.00000253)100:0.00223572,(YP_009969894.1__XX__Beilschmiedia_pierreana:0.00000253,QNE87001.1__XX__Beilschmiedia_pierreana:0.00000253)100:0.00449601)85:0.00148337)92:0.00244281,((((QWL21555.1__XX__Cryptocarya_depauperata:0.00000253,QWL19944.1__XX__Cryptocarya_yunnanensis:0.0007365)99:0.00000253,(QWL18808.1__XX__Cryptocarya_hainanensis:0.00000253,ATL22829.1__XX__Cryptocarya_hainanensis:0.00000253)100:0.00148735)100:0.00229995,QWL20027.1__XX__Cryptocarya_brachythyrsa:0.00602522)96:0.00141678,((ATL22763.1__XX__Cryptocarya_chinensis:0,BBA53436.1__XX__Cryptocarya_chinensis:0):0.00000253,YP_009432885.1__XX__Cryptocarya_chinensis:0.00000253)100:0.00155899)100:0.01216995)94:0.00274817,ATL22895.1__XX__Eusideroxylon_zwageri:0.0134501)99:0.00407432)94:0.00255263,((((((QWL22888.1__XX__Cassytha_capillaris:0,QWL22039.1__XX__Cassytha_capillaris:0):0,ATL22070.1__XX__Cassytha_capillaris:0):0,AUN45102.1__XX__Cassytha_filiformis:0):0.00000253,QWL22497.1__XX__Cassytha_capillaris:0.00000253)100:0.00290048,(((((QWL22430.1__XX__Cassytha_filiformis:0,ATL22020.1__XX__Cassytha_filiformis:0):0,BBA53366.1__XX__Cassytha_filiformis:0):0,YP_009432815.1__XX__Cassytha_filiformis:0):0,AXV54136.1__XX__Cassytha_filiformis:0):0.00000253,QWL21241.1__XX__Cassytha_filiformis:0.00000253)100:0.0008305)100:0.03238812,(((((QWL21637.1__XX__Caryodaphnopsis_malipoensis:0,ATL22565.1__XX__Caryodaphnopsis_henryi:0):0,QMQ98606.1__XX__Caryodaphnopsis_tonkinensis:0):0,YP_009919848.1__XX__Caryodaphnopsis_tonkinensis:0):0,ATL22377.1__XX__Caryodaphnopsis_malipoensis:0):0.00000253,QWL18563.1__XX__Caryodaphnopsis_tonkinensis:0.00000253)100:0.0130318)53:0.00190914)52:0.00002234,((UEV86277.1__XX__Illigera_rhodantha:0.00224205,QVV96701.1__XX__Illigera_grandiflora:0.00000253)100:0.03614216,((((((((QWL23528.1__XX__Neocinnamomum_caudatum:0,BBA53517.1__XX__Neocinnamomum_delavayi:0):0,YP_009529098.1__XX__Neocinnamomum_mekongense:0):0,AXV54206.1__XX__Neocinnamomum_mekongense:0):0,YP_009432966.1__XX__Neocinnamomum_delavayi:0):0,ATL22440.1__XX__Neocinnamomum_caudatum:0):0,QWL17996.1__XX__Neocinnamomum_caudatum:0):0.00000253,QWL20514.1__XX__Neocinnamomum_delavayi:0.00000253)100:0.00073809,ATL22503.1__XX__Neocinnamomum_lecomtei:0.00000253)100:0.01292488)95:0.00271864)100:0.00149015,((((((((UDY68169.1__XX__Chimonanthus_nitens:0,QCY72672.1__XX__Chimonanthus_nitens:0):0,QZM06695.1__XX__Chimonanthus_salicifolius:0):0,YP_009651943.1__XX__Chimonanthus_nitens:0):0,UDY68003.1__XX__Chimonanthus_salicifolius:0):0.00000253,UDY68086.1__XX__Chimonanthus_zhejiangensis:0.00000253)99:0.00000253,((UDY67837.1__XX__Chimonanthus_campanulatus:0.00000253,(((QNR04977.1__XX__Chimonanthus_praecox:0,QCY72589.1__XX__Chimonanthus_praecox:0):0,YP_009651860.1__XX__Chimonanthus_praecox:0):0.00000253,QJX68168.1__XX__Chimonanthus_praecox:0.00000253)100:0.00073978)56:0.00148494,(((QCY72755.1__XX__Calycanthus_chinensis:0,AVV66332.1__XX__Calycanthus_chinensis:0):0.00000253,YP_009479436.1__XX__Calycanthus_chinensis:0.00000253)100:0.00222549,(NP_862762.1__XX__Calycanthus_floridus_var__glaucus:0.00000253,CAD28729.1__XX__Calycanthus_floridus_var__glaucus:0.00000253)100:0.00073839)100:0.00377161)100:0.00000253)56:0.00000253,UDY67920.1__XX__Chimonanthus_grammatus:0.00074005)100:0.00534526,(YP_009651777.1__XX__Idiospermum_australiense:0.00000253,QCY72506.1__XX__Idiospermum_australiense:0.00000253)100:0.00609114)100:0.01126051)100:0.00576857)18:0.00054055,(((((((((((UFP91917.1__XX__Nymphaea_immutabilis:0.0075101,(((((YP_010167469.1__XX__Nymphaea_micrantha:0,QRW37452.1__XX__Nymphaea_micrantha:0):0,QWM96028.1__XX__Nymphaea_sp__NY___:0):0.00000253,QWM96198.1__XX__Nymphaea_sp__NY___:0.00000253)81:0.00000253,((YP_010135915.1__XX__Nymphaea_gracilis:0.00000253,QWM95603.1__XX__Nymphaea_gracilis:0.00000253)100:0.00148147,QTE20957.1__XX__Nymphaea_nouchali:0.00148181)55:0.00000253)44:0.00000253,(ANO44291.1__XX__Nymphaea_ampla:0.00000253,YP_009417451.1__XX__Nymphaea_ampla:0.00000253)100:0.00222926)88:0.00074218)69:0.00000253,((((((((YP_010167136.1__XX__Nymphaea_colorata:0,AYV91292.1__XX__Nymphaea_capensis:0):0,QQK93203.1__XX__Nymphaea_thermarum:0):0,QWM96283.1__XX__Nymphaea_sp__NY___:0):0,YP_010136000.1__XX__Nymphaea_heudelotii:0):0,YP_009547018.1__XX__Nymphaea_capensis:0):0,QRW37119.1__XX__Nymphaea_colorata:0):0,QWM95688.1__XX__Nymphaea_heudelotii:0):0.00000253,YP_010142434.1__XX__Nymphaea_thermarum:0.00000253)98:0.00000253)70:0.00074042,(((YP_010167634.1__XX__Nymphaea_gigantea:0,QRW37617.1__XX__Nymphaea_gigantea:0):0.00000253,QXV92466.1__XX__Nymphaea_amazonum:0.00000253)100:0.00148473,(YP_010136085.1__XX__Nymphaea_immutabilis:0.00000253,QWM95773.1__XX__Nymphaea_immutabilis:0.00000253)99:0.00000253)100:0.0007409)76:0.00074224,((((((YP_010167552.1__XX__Nymphaea_odorata:0,YP_009048029.1__XX__Nymphaea_mexicana:0):0,QRW37535.1__XX__Nymphaea_odorata:0):0,AHF71664.1__XX__Nymphaea_mexicana:0):0.00000253,QTV76254.1__XX__Nymphaea_hybrid_cultivar:0.00000253)100:0.00148974,((YP_010167386.1__XX__Nymphaea_tetragona:0.00000253,QRW37369.1__XX__Nymphaea_tetragona:0.00000253)100:0.00222956,(((QBE85581.1__XX__Nymphaea_alba_var__rubra:0,CAF28601.1__XX__Nymphaea_alba:0):0,YP_053163.2__XX__Nymphaea_alba:0):0.00000253,ANS57450.1__XX__Nymphaea_alba:0.00000253)100:0.00150102)100:0.00073951)100:0.00210788,(((((((((((YP_010167302.1__XX__Nymphaea_potamophila:0,QRW37285.1__XX__Nymphaea_potamophila:0):0,YP_010135745.1__XX__Nymphaea_conardii:0):0,YP_009316986.2__XX__Nymphaea_jamesoniana:0):0,QWM95518.1__XX__Nymphaea_glandulifera:0):0,QWM95433.1__XX__Nymphaea_conardii:0):0.00000253,YP_010135830.1__XX__Nymphaea_glandulifera:0.00000253)100:0.00147344,((YP_010136255.1__XX__Nymphaea_tenerinervia:0.00000253,QWM95943.1__XX__Nymphaea_tenerinervia:0.00000253)99:0.00000253,((YP_010135660.1__XX__Nymphaea_amazonum:0,QWM95348.1__XX__Nymphaea_amazonum:0):0.00000253,QXV92551.1__XX__Nymphaea_amazonum:0.00000253)100:0.00073678)100:0.00225024)100:0.0022406,QWM96113.1__XX__Nymphaea_sp__NY___:0.0014855)100:0.00073283,(YP_010136170.1__XX__Nymphaea_rudgeana:0.00000253,QWM95858.1__XX__Nymphaea_rudgeana:0.00000253)100:0.00149654)100:0.00285275,((YP_010167219.1__XX__Nymphaea_rubra:0.00000253,QRW37202.1__XX__Nymphaea_rubra:0.00000253)100:0.00000253,(YP_009567913.1__XX__Nymphaea_lotus:0.00000253,QBE85499.1__XX__Nymphaea_lotus:0.00000253)100:0.00222722)100:0.00087548)100:0.00224315,((((APB91717.1__XX__Victoria_cruziana:0,AUD56654.1__XX__Victoria_cruziana:0):0.00000253,YP_009414995.1__XX__Victoria_cruziana:0.00000253)100:0.00074322,AAW66640.1__XX__Victoria_amazonica:0.00148256)100:0.00236931,((QNS25721.1__XX__Euryale_ferox:0,AUD56574.1__XX__Euryale_ferox:0):0.00000253,YP_009485229.1__XX__Euryale_ferox:0.00000253)100:0.001361)100:0.00222881)97:0.00075547)97:0.00086988)87:0.00150778,((ASB29469.1__XX__Barclaya_longifolia:0.00000253,YP_009415080.1__XX__Barclaya_longifolia:0.00000253)100:0.00682212,(YP_009485145.1__XX__Barclaya_kunstleri:0.00000253,AUD56331.1__XX__Barclaya_kunstleri:0.00000253)100:0.0037306)100:0.00457001)87:0.00015838,((((((((((UDY71486.1__XX__Brasenia_schreberi:0,QHR79284.1__XX__Brasenia_schreberi:0):0,ANA10659.1__XX__Brasenia_schreberi:0):0,UDD74360.1__XX__Brasenia_schreberi:0):0,AUD56413.1__XX__Brasenia_schreberi:0):0,YP_009305474.1__XX__Brasenia_schreberi:0):0,QST20132.1__XX__Brasenia_schreberi:0):0,QYA17685.1__XX__Brasenia_schreberi:0):0.00000253,UDD74447.1__XX__Brasenia_schreberi:0.00000253)100:0.00496417,((((YP_009310526.1__XX__Cabomba_caroliniana:0,AUD56494.1__XX__Cabomba_caroliniana:0):0,ANA10742.1__XX__Cabomba_caroliniana:0):0.00000253,AYE67868.1__XX__Cabomba_caroliniana:0.00000253)100:0.00078202,((YP_009516973.1__XX__Cabomba_furcata:0.00000253,AYE68046.1__XX__Cabomba_furcata:0.00000253)100:0.00377141,(YP_009516884.1__XX__Cabomba_aquatica:0.00000253,AYE67957.1__XX__Cabomba_aquatica:0.00000253)100:0.00446502)99:0.00074113)100:0.011327)100:0.0139786,(((((((QAX27472.1__XX__Nuphar_pumila:0,AWD77828.1__XX__Nuphar_shimadae:0):0,AWD77744.1__XX__Nuphar_pumila:0):0,YP_009706508.1__XX__Nuphar_japonica:0):0,YP_009489028.1__XX__Nuphar_shimadae:0):0,YP_009488944.1__XX__Nuphar_pumila:0):0.00000253,QAX27302.1__XX__Nuphar_japonica:0.00000253)100:0.0007375,(((((QAX27387.1__XX__Nuphar_lutea:0,AWD77659.1__XX__Nuphar_longifolia:0):0,ABC60466.1__XX__Nuphar_advena:0):0,YP_001001542.1__XX__Nuphar_advena:0):0,AAZ03939.1__XX__Nuphar_advena:0):0.00000253,YP_009488859.1__XX__Nuphar_longifolia:0.00000253)100:0.00000253)100:0.00302777)99:0.00203957)99:0.01379916,((YP_010038126.1__XX__Trithuria_lanterna:0.00000253,QII42237.1__XX__Trithuria_lanterna:0.00000253)100:0.00974259,(((QHO62386.1__XX__Trithuria_inconspicua_subsp__brevistyla:0,CCJ32525.1__XX__Trithuria_inconspicua:0):0,YP_007476359.1__XX__Trithuria_inconspicua:0):0.00000253,AHB38662.1__XX__Trithuria_filamentosa:0.00000253)100:0.01545537)100:0.07395907)100:0.02041356,(NP_904107.1__XX__Amborella_trichopoda:0.00000253,CAD45115.1__XX__Amborella_trichopoda:0.00000253)100:0.03452125)100:0.00670233,(((((((YP_010158432.1__XX__Kadsura_heteroclita:0.00000253,QRG30524.1__XX__Kadsura_heteroclita:0.00000253)100:0.00299494,((YP_009920095.1__XX__Kadsura_interior:0.00000253,QMQ98945.1__XX__Kadsura_interior:0.00000253)100:0.00073816,((QCS25094.1__XX__Kadsura_longipedunculata:0,AYO99467.1__XX__Kadsura_longipedunculata:0):0.00000253,YP_009545731.1__XX__Kadsura_longipedunculata:0.00000253)100:0.00449537)96:0.00000253)100:0.00147849,((QOH91376.1__XX__Kadsura_coccinea:0,AWY13654.1__XX__Kadsura_coccinea:0):0.00000253,YP_009544156.1__XX__Kadsura_coccinea:0.00000253)100:0.00147868)98:0.00000253,QGI24918.1__XX__Kadsura_coccinea:0.00000253)100:0.00074193,(YP_010158350.1__XX__Kadsura_ananosma:0.00000253,QRG30441.1__XX__Kadsura_ananosma:0.00000253)100:0.00000253)100:0.00149711,((QRE78761.1__XX__Schisandra_chinensis:0.00073989,((QPC56504.1__XX__Schisandra_sphenanthera:0.00073909,(YP_009467072.1__XX__Schisandra_sphenanthera:0.00000253,ARB02619.1__XX__Schisandra_sphenanthera:0.00000253)100:0.00000253)100:0.00074051,(((((((((AXR89857.1__XX__Schisandra_henryi:0,AXR89525.1__XX__Schisandra_henryi:0):0,AWK48416.1__XX__Schisandra_henryi:0):0,AXR89442.1__XX__Schisandra_henryi:0):0,AXR89358.1__XX__Schisandra_henryi:0):0,AXR89692.1__XX__Schisandra_henryi:0):0,AXR89276.1__XX__Schisandra_henryi:0):0,AWK48417.1__XX__Schisandra_henryi:0):0,AXR89608.1__XX__Schisandra_henryi:0):0.00000253,AXR89775.1__XX__Schisandra_henryi:0.00000253)100:0.00073915)100:0.00074325)100:0.00148216,((YP_009378421.1__XX__Schisandra_chinensis:0,ANP25609.1__XX__Schisandra_chinensis:0):0.00000253,ARH53483.1__XX__Schisandra_chinensis:0.00000253)100:0.00225694)100:0.00222392)100:0.0032419,((((ARJ63208.1__XX__Illicium_anisatum:0.00000253,YP_009366930.1__XX__Illicium_anisatum:0.00000253)99:0.00000253,((ARJ62455.1__XX__Illicium_henryi:0.00000253,YP_009366604.1__XX__Illicium_henryi:0.00000253)99:0.00000253,(ARJ61262.1__XX__Illicium_verum:0.00000253,YP_009365751.1__XX__Illicium_verum:0.00000253)100:0.00148914)100:0.00074335)100:0.00000253,(ARJ60931.1__XX__Illicium_floridanum:0.00000253,YP_009365428.1__XX__Illicium_floridanum:0.00000253)100:0.00298323)76:0.00074129,(ABQ52527.1__XX__Illicium_oligandrum:0.00000253,YP_001294278.1__XX__Illicium_oligandrum:0.00000253)99:0.00000253)100:0.0096932)100:0.01689262)52:0.00000253,(((((((((((((((((((((((UFP91816.1__XX__Chamaecyparis_hodginsii:0,AUW35192.1__XX__Chamaecyparis_hodginsii:0):0,YP_009462994.1__XX__Chamaecyparis_hodginsii:0):0,AQM39119.1__XX__Chamaecyparis_hodginsii:0):0.00000253,QNT11750.1__XX__Chamaecyparis_hodginsii:0.00000253)100:0.00451763,((((((((((((((((((BCB65301.1__XX__Chamaecyparis_obtusa_var__obtusa:0,BCB64803.1__XX__Chamaecyparis_obtusa_var__formosana:0):0,BCB65052.1__XX__Chamaecyparis_obtusa_var__obtusa:0):0,QJE70845.1__XX__Chamaecyparis_obtusa:0):0,BCB64471.1__XX__Chamaecyparis_obtusa_var__formosana:0):0,BCB64886.1__XX__Chamaecyparis_obtusa_var__obtusa:0):0,BCB64969.1__XX__Chamaecyparis_obtusa_var__obtusa:0):0,BCB64222.1__XX__Chamaecyparis_obtusa_var__formosana:0):0,BCB64554.1__XX__Chamaecyparis_obtusa_var__formosana:0):0,BCB64388.1__XX__Chamaecyparis_obtusa_var__formosana:0):0,BCB64637.1__XX__Chamaecyparis_obtusa_var__formosana:0):0,BCB64056.1__XX__Chamaecyparis_obtusa_var__formosana:0):0,BCB64720.1__XX__Chamaecyparis_obtusa_var__formosana:0):0,BCB64305.1__XX__Chamaecyparis_obtusa_var__formosana:0):0,BCB64139.1__XX__Chamaecyparis_obtusa_var__formosana:0):0,BCB65135.1__XX__Chamaecyparis_obtusa_var__obtusa:0):0.00000253,BCB65218.1__XX__Chamaecyparis_obtusa_var__obtusa:0.00000253)100:0.00000253,((AFJ39035.1__XX__Chamaecyparis_obtusa:0,AFJ39033.1__XX__Chamaecyparis_obtusa:0):0.00000253,AFJ39034.1__XX__Chamaecyparis_obtusa:0.00000253)100:0.00074026)100:0.00148265,AQM39036.1__XX__Chamaecyparis_lawsoniana:0.00000253)100:0.00297541)99:0.00000253,((((YP_010165243.1__XX__Chamaecyparis_pisifera:0,AFJ39038.1__XX__Chamaecyparis_pisifera:0):0.00000253,QRN72116.1__XX__Chamaecyparis_pisifera:0.00000253)98:0.00000253,(((((((((((((((((BCB63973.1__XX__Chamaecyparis_formosensis:0,BCB63807.1__XX__Chamaecyparis_formosensis:0):0,BCA78139.1__XX__Chamaecyparis_formosensis:0):0,BCB63724.1__XX__Chamaecyparis_formosensis:0):0,BCA77724.1__XX__Chamaecyparis_formosensis:0):0,BCA77973.1__XX__Chamaecyparis_formosensis:0):0,BCA77553.1__XX__Chamaecyparis_formosensis:0):0,BCA77807.1__XX__Chamaecyparis_formosensis:0):0,BCA78056.1__XX__Chamaecyparis_formosensis:0):0,BCB63558.1__XX__Chamaecyparis_formosensis:0):0,BCA77636.1__XX__Chamaecyparis_formosensis:0):0,BCB63475.1__XX__Chamaecyparis_formosensis:0):0,BCA77890.1__XX__Chamaecyparis_formosensis:0):0,BCA77470.1__XX__Chamaecyparis_formosensis:0):0,BCB63641.1__XX__Chamaecyparis_formosensis:0):0,BAX56570.1__XX__Chamaecyparis_formosensis:0):0,YP_009380042.1__XX__Chamaecyparis_formosensis:0):0.00000253,BCB63890.1__XX__Chamaecyparis_formosensis:0.00000253)100:0.00074021)99:0.00000253,(AFJ39037.1__XX__Chamaecyparis_pisifera:0.00000253,AFJ39036.1__XX__Chamaecyparis_pisifera:0.00000253)100:0.00074039)100:0.00374803)100:0.00297986,(((((((((((((QZI85417.1__XX__Juniperus_chinensis:0,AHH30009.1__XX__Juniperus_bermudiana:0):0.00000253,YP_009026508.1__XX__Juniperus_bermudiana:0.00000253)99:0.00074085,((AAF34886.1__XX__Juniperus_virginiana:0.00296574,(((AFJ39053.1__XX__Juniperus_chinensis_var__chinensis:0,AFJ39051.1__XX__Juniperus_chinensis_var__chinensis:0):0,AFJ39049.1__XX__Juniperus_chinensis_var__chinensis:0):0.00000253,AFJ39052.1__XX__Juniperus_chinensis_var__chinensis:0.00000253)99:0.00000253)52:0.00074098,(AFJ39064.1__XX__Juniperus_virginiana:0.00000253,(AFJ39055.1__XX__Juniperus_chinensis_var__sargentii:0.00000253,AFJ39054.1__XX__Juniperus_chinensis_var__sargentii:0.00000253)100:0.00073976)100:0.00000253)41:0.00073988)45:0.00000253,(((((((YP_009525805.1__XX__Juniperus_sabina:0,YP_009475477.1__XX__Juniperus_microsperma:0):0,YP_009026672.1__XX__Juniperus_scopulorum:0):0,YP_009026754.1__XX__Juniperus_virginiana:0):0,AHH30254.1__XX__Juniperus_virginiana:0):0,AVK59539.1__XX__Juniperus_microsperma:0):0,AHH30172.1__XX__Juniperus_scopulorum:0):0.00000253,AXT16400.1__XX__Juniperus_sabina:0.00000253)99:0.00000253)51:0.00074202,(((QKG04262.1__XX__Callitropsis_funebris:0,YP_009520524.1__XX__Cupressus_tonkinensis:0):0,AXP33876.1__XX__Cupressus_tonkinensis:0):0.00000253,YP_009917325.1__XX__Callitropsis_funebris:0.00000253)100:0.00148182)17:0.00000253,(YP_009026590.1__XX__Juniperus_monosperma:0.00000253,AHH30090.1__XX__Juniperus_monosperma:0.00000253)100:0.00074012)10:0.00000253,(((YP_009679182.1__XX__Juniperus_squamata:0,QBK47076.1__XX__Juniperus_tibetica:0):0,YP_009580321.1__XX__Juniperus_tibetica:0):0.00000253,QDF64626.1__XX__Juniperus_squamata:0.00000253)10:0.00000253)10:0.00000253,(QJU04326.1__XX__Juniperus_saltuaria:0.00148637,(YP_009652614.1__XX__Juniperus_recurva:0.00000253,QCF45901.1__XX__Juniperus_recurva:0.00000253)100:0.00222561)33:0.00000253)57:0.00148526,((((((((((((YP_009520933.1__XX__Hesperocyparis_lusitanica:0,AXP34286.1__XX__Hesperocyparis_lusitanica:0):0,AQM39198.1__XX__Hesperocyparis_glabra:0):0,YP_009520691.1__XX__Hesperocyparis_arizonica:0):0,AXP34128.1__XX__Hesperocyparis_benthamii:0):0,AXP34042.1__XX__Hesperocyparis_arizonica:0):0,AXP34204.1__XX__Hesperocyparis_lindleyi:0):0,YP_009520776.1__XX__Hesperocyparis_benthamii:0):0,YP_009117491.1__XX__Hesperocyparis_glabra:0):0,AJE71033.1__XX__Hesperocyparis_glabra:0):0.00000253,YP_009520851.1__XX__Hesperocyparis_lindleyi:0.00000253)100:0.00222579,(((((((AXP34367.1__XX__Juniperus_communis:0,ALK01206.1__XX__Juniperus_communis:0):0.00000253,YP_009388222.1__XX__Juniperus_communis:0.00000253)100:0.00000253,((AFJ39063.1__XX__Juniperus_communis_var__saxatilis:0,AFJ39060.1__XX__Juniperus_communis_var__saxatilis:0):0.00000253,AFJ39061.1__XX__Juniperus_communis_var__saxatilis:0.00000253)100:0.00073919)84:0.00073935,AQM39281.1__XX__Juniperus_formosana:0.00000253)37:0.00000253,AFJ39062.1__XX__Juniperus_communis_var__saxatilis:0.0007388)38:0.00074099,((((AFJ39059.1__XX__Juniperus_rigida:0,AFJ39056.1__XX__Juniperus_rigida:0):0,AFJ39057.1__XX__Juniperus_rigida:0):0.00000253,AFJ39058.1__XX__Juniperus_rigida:0.00000253)99:0.00000253,AFJ39050.1__XX__Juniperus_chinensis_var__chinensis:0.00296903)55:0.00073923)65:0.00000253,(YP_009176122.1__XX__Juniperus_cedrus:0.00000253,ALI30954.1__XX__Juniperus_cedrus:0.00000253)100:0.00148437)60:0.00073909)27:0.00000253,(((AQM39611.1__XX__Callitropsis_vietnamensis:0,YP_009117573.1__XX__Callitropsis_vietnamensis:0):0.00000253,AJE71115.1__XX__Callitropsis_vietnamensis:0.00000253)100:0.00073912,(AJE70869.1__XX__Callitropsis_nootkatensis:0.00000253,YP_009117327.1__XX__Callitropsis_nootkatensis:0.00000253)26:0.00000253)23:0.00000253)29:0.00000253)51:0.00073916,(((YP_009520606.1__XX__Cupressus_torulosa:0.00000253,AXP33959.1__XX__Cupressus_torulosa:0.00000253)100:0.00000253,(YP_009175392.1__XX__Cupressus_gigantea:0.00000253,ALG65370.1__XX__Cupressus_gigantea:0.00000253)100:0.00148486)64:0.0007395,(((YP_009459337.1__XX__Cupressus_jiangeensis:0,YP_009370371.1__XX__Cupressus_chengiana:0):0,ARO91838.1__XX__Cupressus_chengiana:0):0.00000253,AUS84473.1__XX__Cupressus_jiangeensis:0.00000253)100:0.00000253)51:0.00000253)55:0.00074033,(AJE70951.1__XX__Cupressus_sempervirens:0.00000253,YP_009117409.1__XX__Cupressus_sempervirens:0.00000253)100:0.00224041)100:0.00298517,(((((((YP_009758727.1__XX__Calocedrus_rupestris:0,YP_008965246.1__XX__Calocedrus_formosana:0):0,AQM38950.1__XX__Calocedrus_macrolepis:0):0,BAN16941.1__XX__Calocedrus_formosana:0):0,AQM38867.1__XX__Calocedrus_formosana:0):0,BAO19930.1__XX__Calocedrus_formosana:0):0.00000253,QIN90545.1__XX__Calocedrus_rupestris:0.00000253)100:0.00224016,(YP_009727047.1__XX__Calocedrus_decurrens:0.00000253,QIA95707.1__XX__Calocedrus_decurrens:0.00000253)100:0.00073986)100:0.00449471)93:0.00000253,(((QYB22786.1__XX__Tetraclinis_articulata:0.00000253,BBN67031.1__XX__Tetraclinis_articulata:0.00000253)100:0.01284978,(QYB21883.1__XX__Microbiota_decussata:0.00000253,BBN66785.1__XX__Microbiota_decussata:0.00000253)100:0.00245683)97:0.00144592,(((AQM39364.1__XX__Platycladus_orientalis:0,AFJ39106.1__XX__Platycladus_orientalis:0):0.00000253,AFJ39107.1__XX__Platycladus_orientalis:0.00000253)100:0.00000253,AFJ39105.1__XX__Platycladus_orientalis:0.00073992)100:0.00315882)100:0.0020731)100:0.00073627)100:0.00148629,((((((((((((YP_009829331.1__XX__Thuja_koraiensis:0,QHY00043.1__XX__Thuja_sutchuenensis:0):0,ASO66751.1__XX__Thuja_plicata:0):0,YP_009629304.1__XX__Thuja_occidentalis:0):0,ASN65366.1__XX__Thuja_sutchuenensis:0):0,YP_009629221.1__XX__Thuja_sutchuenensis:0):0,YP_009629143.1__XX__Thuja_plicata:0):0,ATN40410.1__XX__Thuja_occidentalis:0):0,QEZ90454.1__XX__Thuja_koraiensis:0):0.00000253,QJC59849.1__XX__Thuja_koraiensis:0.00000253)99:0.00000253,(((ATL15393.1__XX__Thuja_standishii:0.00000253,AQM39447.1__XX__Thuja_standishii:0.00000253)100:0.00000253,((AFJ39128.1__XX__Thuja_occidentalis:0,AFJ39126.1__XX__Thuja_occidentalis:0):0.00000253,AFJ39127.1__XX__Thuja_occidentalis:0.00000253)100:0.00074093)92:0.00074067,AAO74836.1__XX__Thuja_plicata:0.00148293)49:0.00000253)49:0.00000253,AFJ39125.1__XX__Thuja_koraiensis:0.00148335)100:0.00151083,(AQM39530.1__XX__Thujopsis_dolabrata:0.00000253,AFJ39129.1__XX__Thujopsis_dolabrata:0.00000253)100:0.00222113)100:0.00298483)100:0.00226915,((((((QYB22862.1__XX__Widdringtonia_nodiflora:0.00000253,BBN67106.1__XX__Widdringtonia_schwarzii:0.00000253)100:0.0038651,((QYB21467.1__XX__Fitzroya_cupressoides:0.00000253,BBN66614.1__XX__Fitzroya_cupressoides:0.00000253)100:0.00372005,(QYB21304.1__XX__Diselma_archeri:0.00000253,BBN66532.1__XX__Diselma_archeri:0.00000253)100:0.00229185)100:0.00217446)100:0.00507687,(QYB20810.1__XX__Callitris_pyramidalis:0.00437638,(YP_009379784.1__XX__Callitris_rhomboidea:0.00000253,BAX56311.1__XX__Callitris_rhomboidea:0.00000253)100:0.00397062)100:0.02979874)100:0.00181953,((QYB22181.1__XX__Pilgerodendron_uviferum:0.00000253,BBN66836.1__XX__Pilgerodendron_uviferum:0.00000253)100:0.00075343,((QYB21771.1__XX__Libocedrus_plumosa:0.00000253,BBN66672.1__XX__Libocedrus_plumosa:0.00000253)100:0.00074715,QXM16727.1__XX__Libocedrus_chevalieri:0.00074489)100:0.00148666)100:0.00841813)100:0.00075338,(QYB21058.1__XX__Austrocedrus_chilensis:0.00000253,BBN66450.1__XX__Austrocedrus_chilensis:0.00000253)100:0.00677008)100:0.00148127,QYB21960.1__XX__Papuacedrus_papuana:0.01305465)100:0.00693144)100:0.00604336,((((((((((((((((((UFA49140.1__XX__Cryptomeria_japonica_var__sinensis:0,UFA48320.1__XX__Cryptomeria_japonica_var__sinensis:0):0,BAH73369.1__XX__Cryptomeria_japonica:0):0,UFA48238.1__XX__Cryptomeria_japonica_var__sinensis:0):0,UFA48976.1__XX__Cryptomeria_japonica_var__sinensis:0):0,UFA48566.1__XX__Cryptomeria_japonica_var__sinensis:0):0,UFA48895.1__XX__Cryptomeria_japonica_var__sinensis:0):0,BAG16662.1__XX__Cryptomeria_japonica:0):0,UFA48649.1__XX__Cryptomeria_japonica_var__sinensis:0):0,UFA48485.1__XX__Cryptomeria_japonica_var__sinensis:0):0,BAH73288.1__XX__Cryptomeria_japonica:0):0,QLF68025.1__XX__Cryptomeria_japonica_var__sinensis:0):0,UFA48402.1__XX__Cryptomeria_japonica_var__sinensis:0):0,YP_001806664.1__XX__Cryptomeria_japonica:0):0,UFA48812.1__XX__Cryptomeria_japonica_var__sinensis:0):0,UFA48731.1__XX__Cryptomeria_japonica_var__sinensis:0):0.00000253,UFA49058.1__XX__Cryptomeria_japonica_var__sinensis:0.00000253)100:0.00000253,((AFJ39041.1__XX__Cryptomeria_japonica:0,AFJ39039.1__XX__Cryptomeria_japonica:0):0.00000253,AFJ39040.1__XX__Cryptomeria_japonica:0.00000253)100:0.00074029)100:0.00507977,((((((((((((QYB22705.1__XX__Taxodium_distichum:0,YP_009379874.1__XX__Taxodium_distichum:0):0,QGJ04723.1__XX__Taxodium_distichum:0):0,QQV68977.1__XX__Taxodium_sp___Zhongshanshan_:0):0,QGJ04557.1__XX__Taxodium_mucronatum:0):0,AAF34889.1__XX__Taxodium_distichum:0):0,BAX56402.1__XX__Taxodium_distichum:0):0,YP_009714223.1__XX__Taxodium_mucronatum:0):0,QQV69143.1__XX__Taxodium_sp___Zhongshanshan_:0):0.00000253,QQV69226.1__XX__Taxodium_sp___Zhongshanshan_:0.00000253)99:0.00000253,((QQV69060.1__XX__Taxodium_sp___Zhongshanshan_:0.00000253,QGJ04640.1__XX__Taxodium_distichum_var__imbricarium:0.00000253)100:0.00074247,AAF34882.1__XX__Nyssa_sylvatica:0.00074112)61:0.00000253)62:0.00000253,((AFJ39115.1__XX__Taxodium_distichum:0,AFJ39113.1__XX__Taxodium_distichum:0):0.00000253,AFJ39114.1__XX__Taxodium_distichum:0.00000253)100:0.00074138)100:0.00431544,((QYB21555.1__XX__Glyptostrobus_pensilis:0,ANT70615.1__XX__Glyptostrobus_pensilis:0):0.00000253,YP_009305863.1__XX__Glyptostrobus_pensilis:0.00000253)100:0.00166973)100:0.00073062)100:0.00394268)100:0.00104364,(((YP_010192264.1__XX__Athrotaxis_cupressoides:0.00000253,QZN07926.1__XX__Athrotaxis_cupressoides:0.00000253)100:0.00074665,(QYB20944.1__XX__Athrotaxis_laxifolia:0.00000253,BBN66337.1__XX__Athrotaxis_laxifolia:0.00000253)100:0.00073732)100:0.0103572,((QYB22541.1__XX__Sequoiadendron_giganteum:0.00000253,BBN66949.1__XX__Sequoiadendron_giganteum:0.00000253)100:0.00384441,((((QNT09788.1__XX__Salix_cinerea:0,YP_009154359.1__XX__Metasequoia_glyptostroboides:0):0.00000253,AKM70817.1__XX__Metasequoia_glyptostroboides:0.00000253)100:0.00000253,((AFJ39071.1__XX__Metasequoia_glyptostroboides:0,AFJ39069.1__XX__Metasequoia_glyptostroboides:0):0.00000253,AFJ39070.1__XX__Metasequoia_glyptostroboides:0.00000253)100:0.00074106)100:0.00590768,((YP_009259098.1__XX__Sequoia_sempervirens:0.00000253,ALB37004.1__XX__Sequoia_sempervirens:0.00000253)100:0.00000253,AFJ39112.1__XX__Sequoiadendron_giganteum:0.00074082)100:0.00157424)100:0.00073063)100:0.00790738)58:0.00146255)58:0.00115828,(((((QJE37083.1__XX__Taiwania_flousiana:0,AVR43482.1__XX__Taiwania_cryptomerioides:0):0,AGL11307.1__XX__Taiwania_flousiana:0):0,YP_008082461.1__XX__Taiwania_flousiana:0):0.00000253,QJE37000.1__XX__Taiwania_flousiana:0.00000253)100:0.00000253,(YP_004891544.1__XX__Taiwania_cryptomerioides:0.00000253,BAK86878.1__XX__Taiwania_cryptomerioides:0.00000253)100:0.00074091)100:0.01139824)100:0.00244496,((((BCK52206.1__XX__Cunninghamia_lanceolata_var__konishii:0,AGL11015.1__XX__Cunninghamia_lanceolata:0):0.00000253,YP_008082169.1__XX__Cunninghamia_lanceolata:0.00000253)99:0.00000253,AAN39009.1__XX__Cunninghamia_lanceolata:0.00222126)99:0.00000253,AFJ39042.1__XX__Cunninghamia_lanceolata:0.00073896)100:0.00826774)100:0.01306821,(((((((((((YP_010156740.1__XX__Cephalotaxus_lanceolata:0,QPO89628.1__XX__Cephalotaxus_fortunei_var__alpina:0):0,QRG00538.1__XX__Cephalotaxus_lanceolata:0):0,QPO90038.1__XX__Cephalotaxus_mannii:0):0,QPO89874.1__XX__Cephalotaxus_hainanensis:0):0,YP_010138016.1__XX__Cephalotaxus_fortunei:0):0,YP_010137934.1__XX__Cephalotaxus_fortunei_var__alpina:0):0,QPO89710.1__XX__Cephalotaxus_fortunei:0):0.00000253,YP_010138262.1__XX__Cephalotaxus_mannii:0.00000253)100:0.00074371,((((((((((YP_010138344.1__XX__Cephalotaxus_harringtonia_var__nana:0,AVI15484.1__XX__Cephalotaxus_sinensis:0):0,QPO90120.1__XX__Cephalotaxus_harringtonia_var__nana:0):0,AZZ70747.1__XX__Amentotaxus_yunnanensis:0):0,AXI98084.1__XX__Cephalotaxus_sinensis:0):0,YP_009641690.1__XX__Cephalotaxus_hainanensis:0):0,QPO90284.1__XX__Cephalotaxus_sinensis:0):0,QBZ37764.1__XX__Cephalotaxus_hainanensis:0):0,QPO89792.1__XX__Cephalotaxus_griffithii:0):0,YP_009471760.1__XX__Cephalotaxus_sinensis:0):0.00000253,YP_010138098.1__XX__Cephalotaxus_griffithii:0.00000253)99:0.00000253)100:0.00151944,(((((YP_010138180.1__XX__Cephalotaxus_harringtonia:0,YP_004891367.1__XX__Cephalotaxus_wilsoniana:0):0,BAL03748.1__XX__Cephalotaxus_wilsoniana:0):0,BCK52129.1__XX__Cephalotaxus_wilsoniana:0):0.00000253,QPO89956.1__XX__Cephalotaxus_harringtonia:0.00000253)100:0.00000253,((AFJ39032.1__XX__Cephalotaxus_harringtonia:0,AFJ39030.1__XX__Cephalotaxus_harringtonia:0):0.00000253,AFJ39031.1__XX__Cephalotaxus_harringtonia:0.00000253)100:0.00074239)100:0.00301658)100:0.00023861,((QPO90202.1__XX__Cephalotaxus_oliveri:0,AFZ65553.1__XX__Cephalotaxus_oliveri:0):0.00000253,YP_007890251.1__XX__Cephalotaxus_oliveri:0.00000253)100:0.00347008)100:0.01852625)91:0.00123673,(((((((QYB22331.1__XX__Pseudotaxus_chienii:0,QBK34388.1__XX__Pseudotaxus_chienii:0):0,YP_009578835.1__XX__Pseudotaxus_chienii:0):0,AZN62460.1__XX__Pseudotaxus_chienii:0):0,QBK36438.1__XX__Pseudotaxus_chienii:0):0.00000253,QVX28226.1__XX__Pseudotaxus_chienii:0.00000253)100:0.02324771,((((((((((((((((((((((AYE93004.1__XX__Taxus_wallichiana:0,QBK35946.1__XX__Taxus_mairei:0):0,AHL69546.1__XX__Taxus_mairei:0):0,YP_009578671.1__XX__Taxus_calcicola:0):0,QBK34552.1__XX__Taxus_wallichiana:0):0,AEX99444.1__XX__Taxus_mairei:0):0,QBK34470.1__XX__Taxus_calcicola:0):0,QBK33732.1__XX__Taxus_wallichiana:0):0,YP_009576009.1__XX__Taxus_wallichiana:0):0,QBK35619.1__XX__Taxus_sp___Emei_type_:0):0,QBK36192.1__XX__Taxus_mairei:0):0,AEX99368.1__XX__Taxus_mairei:0):0,QBK35373.1__XX__Taxus_sp___Emei_type_:0):0,QBK33240.1__XX__Taxus_wallichiana:0):0,QBK34224.1__XX__Taxus_mairei:0):0,QBK34061.1__XX__Taxus_sp___Emei_type_:0):0,BAP47820.1__XX__Taxus_mairei:0):0,QBK36766.1__XX__Taxus_calcicola:0):0,QBK33650.1__XX__Taxus_calcicola:0):0.00000253,(((((((((AWT08204.1__XX__Taxus_cuspidata:0,QAB45283.1__XX__Taxus_cuspidata:0):0,QBK33322.1__XX__Taxus_cuspidata:0):0,QBK34798.1__XX__Taxus_cuspidata:0):0,QBK35782.1__XX__Taxus_cuspidata:0):0.00000253,YP_009578425.1__XX__Taxus_cuspidata:0.00000253)100:0.00000253,((((((((AFJ39124.1__XX__Taxus_cuspidata_var__cuspidata:0,AFJ39122.1__XX__Taxus_cuspidata_var__cuspidata:0):0,AFJ39117.1__XX__Taxus_cuspidata_var__latifolia:0):0,AFJ39119.1__XX__Taxus_cuspidata_var__nana:0):0,AFJ39121.1__XX__Taxus_cuspidata_var__nana:0):0,AFJ39120.1__XX__Taxus_cuspidata_var__nana:0):0,AFJ39116.1__XX__Taxus_cuspidata_var__latifolia:0):0,AFJ39118.1__XX__Taxus_cuspidata_var__latifolia:0):0.00000253,AFJ39123.1__XX__Taxus_cuspidata_var__cuspidata:0.00000253)100:0.00073966)100:0.00074317,((((((((YP_009578999.1__XX__Taxus_floridana:0,QBK36028.1__XX__Taxus_floridana:0):0,QBK33568.1__XX__Taxus_globosa:0):0,QBK35536.1__XX__Taxus_floridana:0):0,QBK36684.1__XX__Taxus_globosa:0):0,QBK34962.1__XX__Taxus_globosa:0):0,QBK35044.1__XX__Taxus_floridana:0):0.00000253,YP_009578589.1__XX__Taxus_globosa:0.00000253)100:0.00149472,(((YP_009578753.1__XX__Taxus_brevifolia:0,QBK34307.1__XX__Taxus_brevifolia:0):0,QBK34143.1__XX__Taxus_brevifolia:0):0.00000253,QBK36356.1__XX__Taxus_brevifolia:0.00000253)100:0.0015048)81:0.00073194)74:0.00071876,((((QBK34716.1__XX__Taxus_baccata:0,ALK00944.1__XX__Taxus_baccata:0):0,QBK33814.1__XX__Taxus_baccata:0):0,YP_009388025.1__XX__Taxus_baccata:0):0.00000253,QBK33896.1__XX__Taxus_baccata:0.00000253)100:0.00073203)45:0.00003003,(((YP_009578917.1__XX__Taxus_florinii:0,QBK35454.1__XX__Taxus_florinii:0):0,QBK34634.1__XX__Taxus_florinii:0):0.00000253,QBK36602.1__XX__Taxus_florinii:0.00000253)100:0.00148122)21:0.00000253)18:0.00000253,(((((YP_009578507.1__XX__Taxus_canadensis:0,QBK34880.1__XX__Taxus_canadensis:0):0,QBK33404.1__XX__Taxus_canadensis:0):0.00000253,QBK36274.1__XX__Taxus_canadensis:0.00000253)100:0.0007397,((((YP_009578261.1__XX__Taxus_chinensis:0,QBK35700.1__XX__Taxus_chinensis:0):0,QBK32912.1__XX__Taxus_chinensis:0):0.00000253,QBK35864.1__XX__Taxus_chinensis:0.00000253)100:0.00074092,(((((QBK36110.1__XX__Taxus_sp___Qinling_type_:0,YP_007474819.1__XX__Taxus_mairei:0):0,QBK33076.1__XX__Taxus_sp___Qinling_type_:0):0,AEX99606.1__XX__Taxus_mairei:0):0,AOQ30708.1__XX__Taxus_chinensis:0):0.00000253,QBK35290.1__XX__Taxus_sp___Qinling_type_:0.00000253)100:0.00148105)26:0.00000253)21:0.00000253,((((((YP_009578343.1__XX__Taxus_contorta:0,QBK32994.1__XX__Taxus_contorta:0):0,AXC48274.1__XX__Taxus_fuana:0):0,QBK33486.1__XX__Taxus_contorta:0):0,YP_009500240.1__XX__Taxus_fuana:0):0.00000253,QBK33978.1__XX__Taxus_contorta:0.00000253)100:0.00073999,(((YP_009578179.1__XX__Taxus_phytonii:0,QBK32830.1__XX__Taxus_phytonii:0):0,QBK33158.1__XX__Taxus_phytonii:0):0.00000253,QBK35208.1__XX__Taxus_phytonii:0.00000253)100:0.00073968)22:0.00000253)13:0.00000253)18:0.00000253,AXZ71143.1__XX__Taxus_wallichiana_var__wallichiana:0.00000253)25:0.00000253,(QBK36520.1__XX__Taxus_sp___Huangshan_type_:0.00000253,QBK35126.1__XX__Taxus_sp___Huangshan_type_:0.00000253)100:0.00073961)100:0.0126767)100:0.0039718,QYB21101.1__XX__Austrotaxus_spicata:0.02001118)100:0.00588468)91:0.00413505,(((((((YP_010138485.1__XX__Torreya_jackii:0,QGU93695.1__XX__Torreya_jackii:0):0,QMS50575.1__XX__Torreya_grandis_var__jiulongshanensis:0):0,YP_009922015.1__XX__Torreya_grandis_var__jiulongshanensis:0):0,APX55457.1__XX__Torreya_jackii:0):0.00000253,QPO90425.1__XX__Torreya_jackii:0.00000253)100:0.00071651,(((((((((((((YP_010138403.1__XX__Torreya_fargesii_var__yunnanensis:0,QDF43066.1__XX__Torreya_parvifolia:0):0,YP_009233161.1__XX__Torreya_fargesii:0):0,YP_009673506.1__XX__Torreya_parvifolia:0):0,QGU93529.1__XX__Torreya_californica:0):0,ARR75301.1__XX__Torreya_grandis:0):0,QGU93446.1__XX__Torreya_fargesii_var__yunnanensis:0):0,QGU93364.1__XX__Torreya_nucifera:0):0,YP_009371180.1__XX__Torreya_grandis:0):0,AMB21102.1__XX__Torreya_fargesii:0):0.00000253,QPO90343.1__XX__Torreya_fargesii_var__yunnanensis:0.00000253)99:0.00000253,QGU93612.1__XX__Torreya_taxifolia:0.00222754)100:0.00074055,QGX06323.1__XX__Torreya_nucifera:0.00000253)98:0.00000253,((AFJ39132.1__XX__Torreya_nucifera:0,AFJ39130.1__XX__Torreya_nucifera:0):0.00000253,AFJ39131.1__XX__Torreya_nucifera:0.00000253)100:0.00074088)100:0.00152015)100:0.01602375,(((YP_009059748.1__XX__Amentotaxus_formosana:0.00000253,BAP47738.1__XX__Amentotaxus_formosana:0.00000253)100:0.00074092,(YP_009159010.1__XX__Amentotaxus_argotaenia:0.00000253,AKP55065.1__XX__Amentotaxus_argotaenia:0.00000253)99:0.00000253)99:0.00000253,AFJ39025.1__XX__Amentotaxus_argotaenia:0.00074077)100:0.00841267)100:0.00451536)100:0.01860015,(((((BCK60764.1__XX__Sciadopitys_verticillata:0,BAK86731.1__XX__Sciadopitys_verticillata:0):0,YP_009240176.1__XX__Sciadopitys_verticillata:0):0,AMO00750.1__XX__Sciadopitys_verticillata:0):0.00000253,BAW34595.1__XX__Sciadopitys_verticillata:0.00000253)100:0.00000253,((AFJ39111.1__XX__Sciadopitys_verticillata:0,AFJ39109.1__XX__Sciadopitys_verticillata:0):0.00000253,AFJ39110.1__XX__Sciadopitys_verticillata:0.00000253)100:0.00073954)100:0.03864786)97:0.00399238,((((((BCK51995.1__XX__Agathis_dammara:0,BAK86786.1__XX__Agathis_dammara:0):0,BAO19722.1__XX__Agathis_dammara:0):0.00000253,YP_008965038.1__XX__Agathis_dammara:0.00000253)100:0.00833811,AER45564.1__XX__Agathis_australis:0.00157891)100:0.0064317,(YP_009144107.1__XX__Wollemia_nobilis:0.00000253,AKE36596.1__XX__Wollemia_nobilis:0.00000253)100:0.00288202)99:0.0016771,(((YP_009917271.1__XX__Araucaria_cunninghamii:0.00000253,QKG04209.1__XX__Araucaria_cunninghamii:0.00000253)100:0.00661151,((AIW58338.1__XX__Araucaria_heterophylla:0.00000253,YP_009121308.1__XX__Araucaria_heterophylla:0.00000253)100:0.0027388,(((((((((((((((((((((((((((AJF44028.1__XX__Araucaria_laubenfelsii:0,AJF43053.1__XX__Araucaria_biramulata:0):0,AJF41996.1__XX__Araucaria_scopulorum:0):0,AJF42401.1__XX__Araucaria_columnaris:0):0,AJF42080.1__XX__Araucaria_muelleri:0):0,AJF42485.1__XX__Araucaria_rulei:0):0,AJF42567.1__XX__Araucaria_scopulorum:0):0,AJF43704.1__XX__Araucaria_nemorosa:0):0,AJF42971.1__XX__Araucaria_columnaris:0):0,AJF41916.1__XX__Araucaria_muelleri:0):0,AJF42161.1__XX__Araucaria_bernieri:0):0,AJF43378.1__XX__Araucaria_montana:0):0,AJF42727.1__XX__Araucaria_humboldtensis:0):0,AJF43541.1__XX__Araucaria_schmidii:0):0,AJF43865.1__XX__Araucaria_bernieri:0):0,AJF43296.1__XX__Araucaria_montana:0):0,AJF43216.1__XX__Araucaria_subulata:0):0,AJF43784.1__XX__Araucaria_humboldtensis:0):0,AJF43135.1__XX__Araucaria_muelleri:0):0,AJF42887.1__XX__Araucaria_subulata:0):0,AJF42320.1__XX__Araucaria_subulata:0):0,AJF43624.1__XX__Araucaria_rulei:0):0,AJF42644.1__XX__Araucaria_columnaris:0):0,AFJ39026.1__XX__Araucaria_cunninghamii:0):0,AJF42808.1__XX__Araucaria_biramulata:0):0,AJF42241.1__XX__Araucaria_luxurians:0):0.00000253,AJF43946.1__XX__Araucaria_nemorosa:0.00000253)99:0.00000253,AJF43460.1__XX__Araucaria_laubenfelsii:0.00074079)100:0.00247198)100:0.00220285)100:0.00334856,((YP_009722108.1__XX__Araucaria_bidwillii:0.00000253,ATL59059.1__XX__Araucaria_bidwillii:0.00000253)100:0.00443453,((YP_009722027.1__XX__Araucaria_araucana:0.00000253,ATL58896.1__XX__Araucaria_araucana:0.00000253)100:0.00148641,((ATL58977.1__XX__Araucaria_angustifolia:0,AXI97945.1__XX__Araucaria_angustifolia:0):0.00000253,YP_009512018.1__XX__Araucaria_angustifolia:0.00000253)100:0.0007432)100:0.00307905)100:0.00226393)100:0.00497889)100:0.03561806)80:0.00346034,(((((((QYJ09310.1__XX__Podocarpus_longifoliolatus:0.00150575,((YP_009827165.1__XX__Podocarpus_neriifolius:0.00000253,QIU83699.1__XX__Podocarpus_neriifolius:0.00000253)100:0.00000253,AFJ39108.1__XX__Podocarpus_macrophyllus:0.00074017)100:0.00221627)100:0.00915194,((((QJF72984.1__XX__Podocarpus_milanjianus:0,QCA41096.1__XX__Podocarpus_latifolius:0):0.00000253,YP_009631231.1__XX__Podocarpus_latifolius:0.00000253)100:0.00522105,(YP_009020345.1__XX__Podocarpus_lambertii:0.00000253,AHL24784.1__XX__Podocarpus_lambertii:0.00000253)100:0.0037237)100:0.00000253,(AAG34336.1__XX__Podocarpus_totara:0.00000253,((YP_007475535.1__XX__Podocarpus_totara:0,AER45565.1__XX__Podocarpus_totara:0):0.00000253,AGE65831.1__XX__Podocarpus_totara:0.00000253)100:0.00074012)100:0.00297161)100:0.00294788)91:0.00094954,((((QYB20855.1__XX__Afrocarpus_falcatus:0.00000253,BBF90687.1__XX__Afrocarpus_gracilior:0.00000253)100:0.00000253,CAA41143.1__XX__Afrocarpus_falcatus:0.00074199)100:0.0028576,(AIC07407.1__XX__Retrophyllum_piresii:0.00000253,YP_009057668.1__XX__Retrophyllum_piresii:0.00000253)100:0.00314407)100:0.00195374,(((BCK60658.1__XX__Nageia_nagi:0,BAO19803.1__XX__Nageia_nagi:0):0,BAK86672.1__XX__Nageia_nagi:0):0.00000253,YP_008965119.1__XX__Nageia_nagi:0.00000253)100:0.01139758)91:0.00254197)100:0.00604865,(((QYB21370.1__XX__Falcatifolium_taxoides:0.00000253,QYB20692.1__XX__Acmopyle_pancheri:0.00000253)100:0.00527154,((QYB21207.1__XX__Dacrydium_cupressinum:0.00000253,BBF90793.1__XX__Dacrydium_cupressinum:0.00000253)100:0.00000253,(YP_009727678.1__XX__Dacrydium_elatum:0.00000253,QHX99736.1__XX__Dacrydium_elatum:0.00000253)100:0.00450131)100:0.00298613)100:0.00740392,(QHX99654.1__XX__Dacrycarpus_imbricatus:0.00000253,(YP_009379935.1__XX__Dacrycarpus_imbricatus:0.00000253,BAX56463.1__XX__Dacrycarpus_imbricatus:0.00000253)100:0.00074008)100:0.01036628)100:0.00232696)100:0.00745754,(QYB22006.1__XX__Pherosphaera_fitzgeraldii:0.00000253,BBF91020.1__XX__Pherosphaera_fitzgeraldii:0.00000253)100:0.00719137)100:0.01095161,(QYB22413.1__XX__Saxegothaea_conspicua:0.00000253,BBF91263.1__XX__Saxegothaea_conspicua:0.00000253)100:0.02078458)100:0.0019155,(((QYB22602.1__XX__Prumnopitys_amara:0.01288899,((QYB22272.1__XX__Prumnopitys_andina:0.00000253,BBF91205.1__XX__Prumnopitys_andina:0.00000253)100:0.00148166,AXY05353.1__XX__Prumnopitys_harmsiana:0.00073898)100:0.00303526)100:0.0117324,(QYB21624.1__XX__Halocarpus_bidwillii:0.00000253,AER45563.1__XX__Halocarpus_kirkii:0.00000253)100:0.01449188)97:0.00024302,(((QYB22108.1__XX__Phyllocladus_trichomanoides:0.00000253,BBF91123.1__XX__Phyllocladus_aspleniifolius:0.00000253)100:0.00762564,((QYB21708.1__XX__Lagarostrobos_franklinii:0.00000253,BBF90887.1__XX__Lagarostrobos_franklinii:0.00000253)100:0.00991614,(YP_009701038.1__XX__Manoao_colensoi:0.00000253,QEQ14243.1__XX__Manoao_colensoi:0.00000253)100:0.01789699)100:0.00845007)100:0.00201447,BBF90935.1__XX__Lepidothamnus_intermedius:0.01744105)100:0.00152889)100:0.00381141)100:0.02914688)100:0.01627484,(((((((((((((((((((((UFJ43734.1__XX__Pinus_thunbergii:0,BAA04368.1__XX__Pinus_thunbergii:0):0,AET48116.1__XX__Pinus_hwangshanensis:0):0,ALM88112.1__XX__Pinus_tabuliformis:0):0,YP_009183518.1__XX__Pinus_tabuliformis:0):0,NP_042411.1__XX__Pinus_thunbergii:0):0.00000253,AXQ01707.1__XX__Pinus_thunbergii:0.00000253)96:0.00000253,(((((((((UDY67615.1__XX__Pinus_densata:0,AET45035.1__XX__Pinus_yunnanensis:0):0,QBF03862.1__XX__Pinus_yunnanensis:0):0,QCG82280.1__XX__Pinus_yunnanensis_var__tenuifolia:0):0,YP_009672901.1__XX__Pinus_yunnanensis:0):0,QJD07037.1__XX__Pinus_kesiya_var__langbianensis:0):0,QDE53227.1__XX__Pinus_yunnanensis:0):0.00000253,QOI00066.1__XX__Pinus_yunnanensis:0.00000253)100:0.00073833,(AET49197.1__XX__Pinus_densata:0.00000253,AET47900.1__XX__Pinus_kesiya:0.00000253)99:0.00000253)100:0.00073806,(((YP_009154145.1__XX__Pinus_taiwanensis:0,AET48546.1__XX__Pinus_fragilissima:0):0,AET45461.1__XX__Pinus_taiwanensis:0):0.00000253,AKE32310.1__XX__Pinus_taiwanensis:0.00000253)100:0.00073861)41:0.00000253)49:0.00000253,(AFJ39103.1__XX__Pinus_thunbergii:0.00000253,AFJ39102.1__XX__Pinus_thunbergii:0.00000253)100:0.00073833)100:0.00223556,AFJ39101.1__XX__Pinus_nigra:0.00074059)99:0.00000253,(((((((UCU06715.1__XX__Pinus_densiflora_var__zhangwuensis:0,ALK01248.1__XX__Pinus_sylvestris:0):0,YP_009388264.1__XX__Pinus_sylvestris:0):0,AET45533.1__XX__Pinus_sylvestris:0):0.00000253,QNH68143.1__XX__Pinus_sylvestris:0.00000253)100:0.00000253,((((YP_009641766.1__XX__Pinus_densiflora:0,AET49269.1__XX__Pinus_densiflora:0):0,AZA06074.1__XX__Pinus_densiflora:0):0.00000253,QBZ38249.1__XX__Pinus_densiflora:0.00000253)99:0.00000253,((((AFJ39104.1__XX__Pinus_virginiana:0,AFJ39083.1__XX__Pinus_densiflora:0):0,AFJ39082.1__XX__Pinus_densiflora:0):0,AFJ39084.1__XX__Pinus_densiflora:0):0.00000253,AFJ39085.1__XX__Pinus_densiflora:0.00000253)100:0.00073986)100:0.00222547)100:0.00074031,((((QXJ42566.1__XX__Pinus_mugo_subsp__mugo:0,APD51987.1__XX__Pinus_mugo_subsp__rotundata:0):0,AET47181.1__XX__Pinus_mugo:0):0,QXJ42420.1__XX__Pinus_mugo_subsp__uncinata:0):0.00000253,QXJ42493.1__XX__Pinus_mugo_subsp__rotundata:0.00000253)100:0.00222969)100:0.00000253,AET47038.1__XX__Pinus_nigra:0.00000253)100:0.00074045)100:0.00074038,ATI25054.1__XX__Pinus_taeda:0.00000253)100:0.00074039,((((((QAX90997.1__XX__Pinus_crassicorticea:0,AGL11121.1__XX__Pinus_massoniana:0):0,ATD11988.1__XX__Pinus_massoniana:0):0,AET47468.1__XX__Pinus_massoniana:0):0,YP_008082275.1__XX__Pinus_massoniana:0):0.00000253,YP_009563945.1__XX__Pinus_crassicorticea:0.00000253)100:0.00148614,((QAA11149.1__XX__Pinus_latteri:0.00000253,AET47828.1__XX__Pinus_latteri:0.00000253)100:0.0014839,AET45389.1__XX__Pinus_tropicalis:0.00074233)100:0.00074897)100:0.0007415)92:0.00000253,AET48188.1__XX__Pinus_heldreichii:0.0007402)93:0.00000253,((((YP_009522292.1__XX__Pinus_pinea:0,AET44821.1__XX__Pinus_brutia:0):0,CAA41141.1__XX__Pinus_pinea:0):0.00000253,AXQ01561.1__XX__Pinus_pinea:0.00000253)100:0.0007426,(AET48331.1__XX__Pinus_halepensis:0.00000253,AET45819.1__XX__Pinus_roxburghii:0.00000253)100:0.00000253)98:0.00074039)93:0.00098453,((((((((((((((((((QCG82211.1__XX__Pinus_elliottii:0,AET48690.1__XX__Pinus_elliottii:0):0,AET46822.1__XX__Pinus_palustris:0):0,AET44678.1__XX__Pinus_caribaea:0):0,AET49552.1__XX__Pinus_cubensis:0):0,AET46894.1__XX__Pinus_occidentalis:0):0,AET48834.1__XX__Pinus_echinata:0):0.00000253,YP_009653954.1__XX__Pinus_elliottii:0.00000253)100:0.00000253,(AFJ39090.1__XX__Pinus_palustris:0.00000253,AFJ39089.1__XX__Pinus_palustris:0.00000253)100:0.00074088)100:0.00074154,AET48474.1__XX__Pinus_glabra:0.00148689)38:0.00074256,((AET46179.1__XX__Pinus_pungens:0,AFJ39097.1__XX__Pinus_rigida:0):0.00000253,AET45891.1__XX__Pinus_rigida:0.00000253)98:0.00000253)36:0.00000253,(AFJ39096.1__XX__Pinus_rigida:0.00000253,AFJ39095.1__XX__Pinus_rigida:0.00000253)100:0.00074076)38:0.00074244,(AAF34881.1__XX__Pinus_taeda:0.00074014,AFJ39100.1__XX__Pinus_taeda:0.00000253)100:0.00074027)25:0.00000253,(YP_008082348.1__XX__Pinus_taeda:0.00000253,AGL11194.1__XX__Pinus_taeda:0.00000253)73:0.00000253)24:0.00074252,((((((YP_009522366.1__XX__Pinus_teocote:0,YP_009429147.1__XX__Pinus_greggii:0):0,AET48402.1__XX__Pinus_greggii:0):0,AET47612.1__XX__Pinus_leiophylla:0):0,ASW20739.1__XX__Pinus_greggii:0):0.00000253,AXQ01633.1__XX__Pinus_teocote:0.00000253)100:0.00000253,((((YP_009429293.1__XX__Pinus_oocarpa:0,AET47540.1__XX__Pinus_lumholtzii:0):0,ASW20812.1__XX__Pinus_jaliscana:0):0,ASW20885.1__XX__Pinus_oocarpa:0):0.00000253,YP_009429220.1__XX__Pinus_jaliscana:0.00000253)98:0.00074253)56:0.00074053)56:0.00000253,AET46750.1__XX__Pinus_patula:0.00000253)55:0.00000253,((AET47110.1__XX__Pinus_muricata:0,CAA41142.1__XX__Pinus_radiata:0):0.00000253,AET46035.1__XX__Pinus_radiata:0.00000253)100:0.00148743)100:0.00222876,(((((((((AET45104.1__XX__Pinus_yecorensis:0,AET48907.1__XX__Pinus_douglasiana:0):0,AET45747.1__XX__Pinus_sabiniana:0):0,AET48044.1__XX__Pinus_jeffreyi:0):0,AET49125.1__XX__Pinus_devoniana:0):0,AET48618.1__XX__Pinus_engelmannii:0):0,AET46462.1__XX__Pinus_ponderosa_var__scopulorum:0):0.00000253,AET49624.1__XX__Pinus_coulteri:0.00000253)100:0.00000253,(AET49696.1__XX__Pinus_arizonica_var__cooperi:0.00000253,AET44892.1__XX__Pinus_arizonica:0.00000253)100:0.00074099)100:0.00074102,(((AET48981.1__XX__Pinus_hartwegii:0,AET47324.1__XX__Pinus_montezumae:0):0,AET46966.1__XX__Pinus_pseudostrobus_var__apulcensis:0):0.00000253,AET48259.1__XX__Pinus_hartwegii:0.00000253)100:0.00000253)100:0.00298709)100:0.00073671,(AXQ01781.1__XX__Pinus_contorta:0.00000253,AET45318.1__XX__Pinus_virginiana:0.00529653)100:0.00373873)100:0.00200008)98:0.00576619,(((((((((((((((((((((((((((((((((UDN39276.1__XX__Pinus_armandii:0,YP_009524341.1__XX__Pinus_morrisonicola:0):0,AJT70447.1__XX__Pinus_armandii:0):0,AXR86049.1__XX__Pinus_wangii:0):0,ALO20496.1__XX__Pinus_sibirica:0):0,AAO74041.1__XX__Pinus_koraiensis:0):0,QAT19842.1__XX__Pinus_wangii:0):0,YP_009243481.1__XX__Pinus_armandii:0):0,QFS20706.1__XX__Pinus_cembra:0):0,AET45247.1__XX__Pinus_wallichiana:0):0,ABP35369.1__XX__Pinus_koraiensis:0):0,AXR86125.1__XX__Pinus_squamata:0):0,YP_009524122.1__XX__Pinus_wangii:0):0,AET49341.1__XX__Pinus_dalatensis:0):0,YP_009249759.1__XX__Pinus_sibirica:0):0,NP_817193.1__XX__Pinus_koraiensis:0):0,AXR86271.1__XX__Pinus_morrisonicola:0):0,YP_009524195.1__XX__Pinus_squamata:0):0,ANK79076.1__XX__Pinus_dabeshanensis:0):0,AET47253.1__XX__Pinus_morrisonicola:0):0,CAA41139.1__XX__Pinus_wallichiana:0):0.00000253,UDN39202.1__XX__Pinus_armandii:0.00000253)98:0.00000253,(UDN39128.1__XX__Pinus_armandii:0.00000253,AET49412.1__XX__Pinus_dabeshanensis:0.00000253)100:0.00073995)31:0.00000253,((YP_009561754.1__XX__Pinus_pumila:0.00000253,QAT97644.1__XX__Pinus_pumila:0.00000253)100:0.00074001,AET46251.1__XX__Pinus_pumila:0.00000253)100:0.00073995)51:0.00074024,((AFJ39088.1__XX__Pinus_koraiensis:0,AFJ39086.1__XX__Pinus_koraiensis:0):0.00000253,AFJ39087.1__XX__Pinus_koraiensis:0.00000253)96:0.00000253)73:0.00074014,(YP_009524268.1__XX__Pinus_parviflora:0.00000253,AXR86199.1__XX__Pinus_parviflora:0.00000253)99:0.00074028)84:0.00000253,((AFJ39093.1__XX__Pinus_parviflora:0,AFJ39091.1__XX__Pinus_parviflora:0):0.00000253,AFJ39092.1__XX__Pinus_parviflora:0.00000253)100:0.00000253)74:0.00074033,AFJ39094.1__XX__Pinus_parviflora:0.00000253)100:0.00297584,(AFJ39099.1__XX__Pinus_strobus:0.00000253,AFJ39098.1__XX__Pinus_strobus:0.00000253)99:0.00000253)83:0.00074086,(AET45605.1__XX__Pinus_strobiformis:0.00000253,AET44534.1__XX__Pinus_chiapensis:0.00371995)100:0.00074172)33:0.00000253,(YP_009117925.1__XX__Pinus_strobus:0.00000253,AJE71554.1__XX__Pinus_strobus:0.00000253)57:0.00000253)27:0.00000253,AXQ01925.1__XX__Pinus_lambertiana:0.00074062)71:0.00000253,(((((YP_009535602.1__XX__Pinus_aristata:0.00000253,AYI69450.1__XX__Pinus_aristata:0.00000253)100:0.00000253,CAA41140.1__XX__Pinus_longaeva:0.0022227)100:0.0014957,AXQ01487.1__XX__Pinus_nelsonii:0.00449561)70:0.00073128,CAA45201.1__XX__Pinus_balfouriana:0.00000253)70:0.00148631,(((((YP_009522435.1__XX__Pinus_pinceana:0,AET47396.1__XX__Pinus_maximartinezii:0):0,AET46678.1__XX__Pinus_pinceana:0):0.00000253,AXQ01996.1__XX__Pinus_pinceana:0.00000253)100:0.00223902,((((AET49480.1__XX__Pinus_culminicola:0,AET47972.1__XX__Pinus_johannis:0):0.00000253,AET49053.1__XX__Pinus_discolor:0.00000253)100:0.00000253,AET44606.1__XX__Pinus_cembroides:0.00148682)95:0.00148361,((AET48762.1__XX__Pinus_edulis:0.00000253,AET45963.1__XX__Pinus_remota:0.00074119)95:0.00074054,CAA41145.1__XX__Pinus_edulis:0.00000253)95:0.00074453)62:0.00000253)89:0.00074518,(AXQ01413.1__XX__Pinus_monophylla:0.00074091,AET46107.1__XX__Pinus_quadrifolia:0.00149483)82:0.00000253)100:0.00298382)56:0.00074386)73:0.0015005,((((((QTI82241.1__XX__Pinus_bungeana:0,AXQ01340.1__XX__Pinus_bungeana:0):0,ALL52938.1__XX__Pinus_bungeana:0):0.00000253,YP_009179894.1__XX__Pinus_bungeana:0.00000253)100:0.00000253,((AFJ39081.1__XX__Pinus_bungeana:0,AFJ39079.1__XX__Pinus_bungeana:0):0.00000253,AFJ39080.1__XX__Pinus_bungeana:0.00000253)100:0.00073997)100:0.00220636,QMS49332.1__XX__Pinus_squamata:0.00077369)98:0.00228297,(AXQ01854.1__XX__Pinus_krempfii:0.00000253,CAA45205.1__XX__Pinus_krempfii:0.00000253)100:0.00531019)91:0.00071283)98:0.00513901)100:0.00503665,(YP_003934479.1__XX__Cathaya_argyrophylla:0.00000253,BAJ19632.1__XX__Cathaya_argyrophylla:0.00000253)100:0.02151515)90:0.00252589,(((UEX91855.1__XX__Picea_glauca:0.00074089,(((((((((((((((((((((QTX08193.1__XX__Picea_glauca:0,QTX08191.1__XX__Picea_glauca:0):0,QTX08144.1__XX__Picea_engelmannii:0):0,QTX08049.1__XX__Picea_sitchensis:0):0,QTX08125.1__XX__Picea_sitchensis:0):0,QTX08189.1__XX__Picea_glauca:0):0,QTX08127.1__XX__Picea_sitchensis:0):0,QTX08147.1__XX__Picea_engelmannii:0):0,QTX08190.1__XX__Picea_glauca:0):0,ALO64228.1__XX__Picea_glauca:0):0,QTX08148.1__XX__Picea_engelmannii:0):0,QAT80036.1__XX__Picea_glauca:0):0,QAR49114.1__XX__Picea_engelmannii:0):0,YP_009185711.1__XX__Picea_glauca:0):0,QTX08128.1__XX__Picea_sitchensis:0):0,QTX08145.1__XX__Picea_engelmannii:0):0,YP_009561152.1__XX__Picea_engelmannii:0):0,QTX08052.1__XX__Picea_sitchensis:0):0,QTX08124.1__XX__Picea_sitchensis:0):0,QTX08146.1__XX__Picea_engelmannii:0):0,QTX08126.1__XX__Picea_sitchensis:0):0.00000253,QTX08192.1__XX__Picea_glauca:0.00000253)99:0.00000253)100:0.00000253,(((((((((((((((((((((((((((QTX08213.1__XX__Picea_schrenkiana:0,QTX08072.1__XX__Picea_brachytyla:0):0,QTX08116.1__XX__Picea_schrenkiana_var__tianschanica:0):0,QTX08063.1__XX__Picea_brachytyla_var__complanata:0):0,QTX08069.1__XX__Picea_brachytyla:0):0,BAK86477.1__XX__Picea_morrisonicola:0):0,QTX08114.1__XX__Picea_schrenkiana_var__tianschanica:0):0,YP_004891739.1__XX__Picea_morrisonicola:0):0,QTX08209.1__XX__Picea_schrenkiana:0):0,QTX08060.1__XX__Picea_brachytyla_var__complanata:0):0,QTX08073.1__XX__Picea_brachytyla:0):0,QTX08059.1__XX__Picea_brachytyla_var__complanata:0):0,QTX08061.1__XX__Picea_brachytyla_var__complanata:0):0,QRG30951.1__XX__Picea_schrenkiana:0):0,QTX08062.1__XX__Picea_brachytyla_var__complanata:0):0,QTX08071.1__XX__Picea_brachytyla:0):0,QTX08210.1__XX__Picea_schrenkiana:0):0,YP_010158691.1__XX__Picea_schrenkiana:0):0,QTX08118.1__XX__Picea_schrenkiana_var__tianschanica:0):0,QTX08117.1__XX__Picea_schrenkiana_var__tianschanica:0):0,QTX08070.1__XX__Picea_brachytyla:0):0,QTX08115.1__XX__Picea_schrenkiana_var__tianschanica:0):0.00000253,QTX08211.1__XX__Picea_schrenkiana:0.00000253)35:0.00000253,(QTX08212.1__XX__Picea_schrenkiana:0.00074168,((((((((((((((QTX08168.1__XX__Picea_likiangensis_var__hirtella:0,QTX08080.1__XX__Picea_spinulosa:0):0,QTX08166.1__XX__Picea_likiangensis_var__hirtella:0):0,QTX08079.1__XX__Picea_spinulosa:0):0,QTX08133.1__XX__Picea_likiangensis:0):0,QTX08165.1__XX__Picea_likiangensis_var__hirtella:0):0,QTX08131.1__XX__Picea_likiangensis:0):0,QTX08081.1__XX__Picea_spinulosa:0):0,QTX08164.1__XX__Picea_likiangensis_var__hirtella:0):0,QTX08129.1__XX__Picea_likiangensis:0):0,QTX08132.1__XX__Picea_likiangensis:0):0,QTX08082.1__XX__Picea_spinulosa:0):0,QTX08083.1__XX__Picea_spinulosa:0):0,QTX08130.1__XX__Picea_likiangensis:0):0.00000253,QTX08167.1__XX__Picea_likiangensis_var__hirtella:0.00000253)100:0.00074167)16:0.00000253)14:0.00000253,(YP_009676169.1__XX__Picea_neoveitchii:0.00000253,QDE13090.1__XX__Picea_neoveitchii:0.00000253)100:0.00074176)9:0.00000253,(((((((((((QTX08208.1__XX__Picea_pungens:0,QTX08153.1__XX__Picea_purpurea:0):0,QTX08206.1__XX__Picea_pungens:0):0,QTX08151.1__XX__Picea_purpurea:0):0,QTX08150.1__XX__Picea_purpurea:0):0,QTX08205.1__XX__Picea_pungens:0):0,QTX08204.1__XX__Picea_pungens:0):0.00000253,QTX08207.1__XX__Picea_pungens:0.00000253)98:0.00000253,CAA41144.1__XX__Picea_pungens:0.00074138)100:0.00000253,AFJ39074.1__XX__Picea_abies:0.00074162)100:0.00148763,(((((QTX08087.1__XX__Picea_smithiana:0,AXQ01281.1__XX__Picea_chihuahuana:0):0,QTX08085.1__XX__Picea_smithiana:0):0,QTX08084.1__XX__Picea_smithiana:0):0,YP_009522220.1__XX__Picea_chihuahuana:0):0.00000253,QTX08086.1__XX__Picea_smithiana:0.00000253)98:0.00000253)17:0.00074463,(((((((((((((((((((((((((((((((((((((((((((((((((((((((((((((((((((QTX08203.1__XX__Picea_koraiensis:0,QTX08106.1__XX__Picea_meyeri_var__mongolica:0):0,QTX08171.1__XX__Picea_asperata:0):0,QTX08136.1__XX__Picea_likiangensis_var__linzhiensis:0):0,QTX08161.1__XX__Picea_abies:0):0,QTX08120.1__XX__Picea_jezoensis:0):0,QTX08107.1__XX__Picea_meyeri_var__mongolica:0):0,QTX08108.1__XX__Picea_meyeri_var__mongolica:0):0,CAA04459.1__XX__Picea_abies:0):0,QTX08123.1__XX__Picea_jezoensis:0):0,QTX08067.1__XX__Picea_retroflexa:0):0,QTX08149.1__XX__Picea_purpurea:0):0,QTX08105.1__XX__Picea_meyeri_var__mongolica:0):0,QTX08077.1__XX__Picea_likiangensis_var__rubescens:0):0,QTX08159.1__XX__Picea_abies:0):0,QTX08098.1__XX__Picea_meyeri:0):0,QTX08152.1__XX__Picea_purpurea:0):0,YP_008082819.1__XX__Picea_abies:0):0,QTX08075.1__XX__Picea_likiangensis_var__rubescens:0):0,QTX08088.1__XX__Picea_smithiana:0):0,QTX08199.1__XX__Picea_koraiensis:0):0,QTX08094.1__XX__Picea_meyeri:0):0,QTX08163.1__XX__Picea_abies:0):0,QTX08068.1__XX__Picea_retroflexa:0):0,QTX08137.1__XX__Picea_likiangensis_var__linzhiensis:0):0,QTX08134.1__XX__Picea_likiangensis_var__linzhiensis:0):0,QTX08162.1__XX__Picea_abies:0):0,QTX08119.1__XX__Picea_jezoensis:0):0,QTX08091.1__XX__Picea_crassifolia:0):0,QTX08197.1__XX__Picea_obovata:0):0,QTX08064.1__XX__Picea_retroflexa:0):0,APH07384.1__XX__Picea_crassifolia:0):0,CCW23103.1__XX__Picea_abies:0):0,QTX08195.1__XX__Picea_obovata:0):0,QTX08169.1__XX__Picea_asperata:0):0,QTX08122.1__XX__Picea_jezoensis:0):0,YP_009232245.1__XX__Picea_jezoensis:0):0,QTX08096.1__XX__Picea_meyeri:0):0,YP_009331800.1__XX__Picea_crassifolia:0):0,QTX08170.1__XX__Picea_asperata:0):0,QTX08092.1__XX__Picea_crassifolia:0):0,QTX08172.1__XX__Picea_asperata:0):0,QTX08090.1__XX__Picea_crassifolia:0):0,QTX08173.1__XX__Picea_asperata:0):0,QTX08201.1__XX__Picea_koraiensis:0):0,AMA21117.1__XX__Picea_jezoensis:0):0,QTX08198.1__XX__Picea_obovata:0):0,QTX08065.1__XX__Picea_retroflexa:0):0,QTX08095.1__XX__Picea_meyeri:0):0,QTX08078.1__XX__Picea_likiangensis_var__rubescens:0):0,QTX08138.1__XX__Picea_likiangensis_var__linzhiensis:0):0,QTX08097.1__XX__Picea_meyeri:0):0,QTX08074.1__XX__Picea_likiangensis_var__rubescens:0):0,QTX08135.1__XX__Picea_likiangensis_var__linzhiensis:0):0,QTX08160.1__XX__Picea_abies:0):0,QTX08200.1__XX__Picea_koraiensis:0):0,QTX08093.1__XX__Picea_crassifolia:0):0,QTX08076.1__XX__Picea_likiangensis_var__rubescens:0):0,YP_009331873.1__XX__Picea_asperata:0):0,QTX08196.1__XX__Picea_obovata:0):0,QTX08089.1__XX__Picea_crassifolia:0):0,QTX08104.1__XX__Picea_meyeri_var__mongolica:0):0,APH07457.1__XX__Picea_asperata:0):0.00000253,QTX08202.1__XX__Picea_koraiensis:0.00000253)79:0.00000253,(QTX08066.1__XX__Picea_retroflexa:0.00074279,((((AFJ39078.1__XX__Picea_koraiensis:0,AFJ39075.1__XX__Picea_jezoensis:0):0,AFJ39073.1__XX__Picea_abies:0):0,AFJ39072.1__XX__Picea_abies:0):0.00000253,AFJ39076.1__XX__Picea_jezoensis:0.00000253)100:0.00074304)15:0.00000253)22:0.00000253,((((((((((((((((QTX08188.1__XX__Picea_omorika:0,QTX08140.1__XX__Picea_mariana:0):0,QTX08185.1__XX__Picea_omorika:0):0,QTX08178.1__XX__Picea_rubens:0):0,QTX08141.1__XX__Picea_mariana:0):0,QTX08142.1__XX__Picea_mariana:0):0,QTX08139.1__XX__Picea_mariana:0):0,QLJ93322.1__XX__Picea_mariana:0):0,QTX08184.1__XX__Picea_omorika:0):0,YP_009913456.1__XX__Picea_mariana:0):0,QTX08103.1__XX__Picea_wilsonii:0):0,QTX08101.1__XX__Picea_wilsonii:0):0,QTX08143.1__XX__Picea_mariana:0):0,QTX08186.1__XX__Picea_omorika:0):0.00000253,QTX08187.1__XX__Picea_omorika:0.00000253)99:0.00000253,AFJ39077.1__XX__Picea_koraiensis:0.0007432)31:0.000003,((((QTX08177.1__XX__Picea_rubens:0,QTX08175.1__XX__Picea_rubens:0):0,QTX08174.1__XX__Picea_rubens:0):0.00000253,QTX08176.1__XX__Picea_rubens:0.00000253)100:0.00147514,CAA53209.1__XX__Picea_abies:0.0099539)51:0.00076241)31:0.00074259)79:0.00074477,QTX08194.1__XX__Picea_obovata:0.00000253)41:0.00000253,QTX08121.1__XX__Picea_jezoensis:0.00074251)36:0.0007435)11:0.00000253)19:0.00074195,(((((((QTX08102.1__XX__Picea_wilsonii:0,QTX08056.1__XX__Picea_neoveitchii:0):0,QTX08099.1__XX__Picea_wilsonii:0):0,QTX08055.1__XX__Picea_neoveitchii:0):0,QTX08057.1__XX__Picea_neoveitchii:0):0,QTX08054.1__XX__Picea_neoveitchii:0):0,QTX08058.1__XX__Picea_neoveitchii:0):0.00000253,QTX08100.1__XX__Picea_wilsonii:0.00000253)99:0.00000253)42:0.00074282,(((((((((QTX08183.1__XX__Picea_orientalis:0,QTX08112.1__XX__Picea_torano:0):0,QTX08179.1__XX__Picea_orientalis:0):0,QTX08110.1__XX__Picea_torano:0):0,QTX08111.1__XX__Picea_torano:0):0,QTX08113.1__XX__Picea_torano:0):0,QTX08109.1__XX__Picea_torano:0):0,QTX08180.1__XX__Picea_orientalis:0):0,QTX08181.1__XX__Picea_orientalis:0):0.00000253,QTX08182.1__XX__Picea_orientalis:0.00000253)100:0.00074314)81:0.00148518)100:0.00149075,(((((((((QTX08158.1__XX__Picea_sitchensis:0,QTX08053.1__XX__Picea_sitchensis:0):0,QTX08050.1__XX__Picea_sitchensis:0):0,QTX08051.1__XX__Picea_sitchensis:0):0,QTX08156.1__XX__Picea_sitchensis:0):0,AOG75889.1__XX__Picea_sitchensis:0):0,QTX08154.1__XX__Picea_sitchensis:0):0,CAA45200.1__XX__Picea_sitchensis:0):0,QTX08155.1__XX__Picea_sitchensis:0):0.00000253,QTX08157.1__XX__Picea_sitchensis:0.00000253)99:0.00000253)100:0.00987542)56:0.000763,((((((YP_010204468.1__XX__Pseudotsuga_sinensis:0,BAK86591.1__XX__Pseudotsuga_sinensis_var__wilsoniana:0):0,YP_004891418.1__XX__Pseudotsuga_sinensis_var__wilsoniana:0):0.00000253,UAV84893.1__XX__Pseudotsuga_sinensis:0.00000253)99:0.00000253,(YP_010184910.1__XX__Pseudotsuga_brevifolia:0.00000253,QVH34589.1__XX__Pseudotsuga_brevifolia:0.00000253)100:0.00148227)100:0.0014868,(AXQ02136.1__XX__Pseudotsuga_macrocarpa:0.00074008,(AXQ02063.1__XX__Pseudotsuga_menziesii_var__glauca:0.00000253,AET46390.1__XX__Pseudotsuga_menziesii_var__menziesii:0.00000253)100:0.00073962)99:0.00000253)100:0.00524051,(((((((((((((((((BCK51523.1__XX__Larix_kaempferi:0,BCK51380.1__XX__Larix_kaempferi:0):0,AFJ39067.1__XX__Larix_kaempferi:0):0,AFJ39066.1__XX__Larix_kaempferi:0):0,BCK51092.1__XX__Larix_kaempferi:0):0,BCK51308.1__XX__Larix_kaempferi:0):0,BCK51236.1__XX__Larix_kaempferi:0):0,BCK51020.1__XX__Larix_kaempferi:0):0,AZA05952.1__XX__Larix_kaempferi:0):0,BCK51164.1__XX__Larix_kaempferi:0):0.00000253,BCK51451.1__XX__Larix_kaempferi:0.00000253)98:0.00000253,AFJ39068.1__XX__Larix_kaempferi:0.0007397)56:0.00073941,(YP_009456429.1__XX__Larix_sibirica:0.00000253,AUJ23006.1__XX__Larix_sibirica:0.00000253)98:0.00000253)54:0.00073951,(ASS30775.1__XX__Larix_potaninii_var__australis:0.00000253,ARQ27038.1__XX__Larix_potaninii_var__chinensis:0.00000253)100:0.00148874)35:0.00000253,((BAK86551.1__XX__Larix_decidua:0,CAA45203.1__XX__Larix_occidentalis:0):0.00000253,YP_004891245.1__XX__Larix_decidua:0.00000253)100:0.0007394)22:0.00000253,((((((((((((((((((((((((BBA66776.1__XX__Larix_gmelinii_var__japonica:0,QDM37831.1__XX__Larix_cajanderi:0):0,BBA66632.1__XX__Larix_gmelinii_var__japonica:0):0,QDM37547.1__XX__Larix_gmelinii:0):0,QDM37476.1__XX__Larix_gmelinii:0):0,QDM38186.1__XX__Larix_gmelinii:0):0,QDM38115.1__XX__Larix_cajanderi:0):0,AZA06023.1__XX__Larix_gmelinii_var__olgensis:0):0,QDM38257.1__XX__Larix_cajanderi:0):0,YP_009685373.1__XX__Larix_cajanderi:0):0,QDM37902.1__XX__Larix_cajanderi:0):0,QDM37405.1__XX__Larix_gmelinii:0):0,QDM38044.1__XX__Larix_cajanderi:0):0,QDM37050.1__XX__Larix_gmelinii:0):0,QDM37334.1__XX__Larix_gmelinii:0):0,QDM37618.1__XX__Larix_gmelinii:0):0,QDM37263.1__XX__Larix_gmelinii:0):0,QDM37121.1__XX__Larix_gmelinii:0):0,QDM37973.1__XX__Larix_cajanderi:0):0,QDM37760.1__XX__Larix_cajanderi:0):0,YP_009685302.1__XX__Larix_gmelinii:0):0,QDM37192.1__XX__Larix_gmelinii:0):0,QDM38328.1__XX__Larix_gmelinii:0):0,QDM37689.1__XX__Larix_gmelinii:0):0.00000253,BBA66704.1__XX__Larix_gmelinii_var__japonica:0.00000253)20:0.00000253)34:0.00000253,AFJ39065.1__XX__Larix_gmelinii_var__olgensis:0.00073953)54:0.00072442,((YP_009522184.1__XX__Larix_occidentalis:0,ACP52248.1__XX__Larix_occidentalis:0):0.00000253,AXQ01212.1__XX__Larix_occidentalis:0.00000253)100:0.00075576)100:0.00377193)100:0.00628703)56:0.00386923,(((AAM49706.1__XX__Cedrus_deodara:0.00000253,CAA45202.1__XX__Cedrus_deodara:0.00000253)100:0.00000253,(YP_003934193.1__XX__Cedrus_deodara:0.00000253,BAJ19576.1__XX__Cedrus_deodara:0.00000253)100:0.00074213)100:0.00000201,((AFJ39029.1__XX__Cedrus_deodara:0,AFJ39027.1__XX__Cedrus_deodara:0):0.00000253,AFJ39028.1__XX__Cedrus_deodara:0.00000253)100:0.00074213)100:0.00854651)43:0.00233529,(((((((((((((((((((((((((((((((((((((((((((((((((((BBO93915.1__XX__Abies_sachalinensis:0,QCA41697.1__XX__Abies_chensiensis:0):0,QHX99948.1__XX__Abies_beshanzuensis:0):0,AFJ39017.1__XX__Abies_holophylla:0):0,QNS25843.1__XX__Abies_yuanbaoshanensis:0):0,QRH18779.1__XX__Abies_delavayi:0):0,YP_009727794.1__XX__Abies_beshanzuensis:0):0,YP_009653158.1__XX__Abies_kawakamii:0):0,YP_009575850.1__XX__Abies_chensiensis:0):0,QFG71678.1__XX__Abies_yuanbaoshanensis:0):0,YP_009653232.1__XX__Abies_fanjingshanensis:0):0,QRH16924.1__XX__Abies_fabri:0):0,AKJ25227.1__XX__Abies_koreana:0):0,QRH18927.1__XX__Abies_nukiangensis:0):0,QCG70677.1__XX__Abies_kawakamii:0):0,QCG70603.1__XX__Abies_fargesii:0):0,YP_009935453.1__XX__Abies_yuanbaoshanensis:0):0,QRH16998.1__XX__Abies_nukiangensis:0):0,YP_009653306.1__XX__Abies_balsamea:0):0,AFJ39016.1__XX__Abies_holophylla:0):0,AFJ39022.1__XX__Abies_nephrolepis:0):0,QRH18853.1__XX__Abies_fabri:0):0,QPF22110.1__XX__Abies_georgei_var__smithii:0):0,AKA55286.1__XX__Abies_koreana:0):0,YP_010038319.1__XX__Abies_georgei_var__smithii:0):0,YP_010161250.1__XX__Abies_nukiangensis:0):0,AFJ39018.1__XX__Abies_holophylla:0):0,YP_009653084.1__XX__Abies_fargesii:0):0,QCG70751.1__XX__Abies_fanjingshanensis:0):0,QCG70899.1__XX__Abies_balsamea:0):0,QRH16850.1__XX__Abies_delavayi:0):0,QRH17072.1__XX__Abies_delavayi_subsp__fansipanensis:0):0,QHW07135.1__XX__Abies_chensiensis:0):0,QBJ06842.1__XX__Abies_chensiensis:0):0,AMA21192.1__XX__Abies_nephrolepis:0):0,QRH19001.1__XX__Abies_delavayi_subsp__fansipanensis:0):0,QRH19075.1__XX__Abies_chensiensis:0):0,YP_010161102.1__XX__Abies_delavayi:0):0,QJU48682.1__XX__Abies_georgei_var__smithii:0):0,YP_010161176.1__XX__Abies_fabri:0):0,YP_009132467.1__XX__Abies_koreana:0):0,QXI88134.1__XX__Abies_forrestii:0):0.00000253,BBO93841.1__XX__Abies_sachalinensis:0.00000253)39:0.00000253,(BBO93767.1__XX__Abies_sachalinensis:0.00074186,(AFJ39024.1__XX__Abies_nephrolepis:0.00000253,AFJ39023.1__XX__Abies_nephrolepis:0.00000253)100:0.00074196)47:0.00000253)47:0.00000253,((AFJ39021.1__XX__Abies_koreana:0.00000253,AFJ39020.1__XX__Abies_koreana:0.00000253)99:0.00000253,AFJ39019.1__XX__Abies_koreana:0.00074199)100:0.0014875)100:0.00074382,((QCG70529.1__XX__Abies_beshanzuensis_var__ziyuanensis:0,AFJ39014.1__XX__Abies_firma:0):0.00000253,AFJ39015.1__XX__Abies_firma:0.00000253)100:0.00000253)100:0.00074086,(YP_009388095.1__XX__Abies_sibirica:0.00000253,ALK01015.1__XX__Abies_sibirica:0.00000253)100:0.00074755)100:0.00369224,(((UEX91807.1__XX__Abies_nordmanniana:0,YP_009642568.1__XX__Abies_alba:0):0,QCG70825.1__XX__Abies_alba:0):0.00000253,UEX91498.1__XX__Abies_alba:0.00000253)100:0.0018728)99:0.00106865,(((UEX91872.1__XX__Abies_grandis:0.00078483,(((YP_009522084.1__XX__Abies_religiosa:0,AXQ01073.1__XX__Abies_concolor:0):0,AXQ01144.1__XX__Abies_religiosa:0):0.00000253,YP_009522014.1__XX__Abies_concolor:0.00000253)100:0.00220014)99:0.00150393,CAA41280.1__XX__Abies_magnifica:0.00446169)100:0.00074474,UEX91480.1__XX__Abies_procera:0.00224395)100:0.00162994)100:0.00419375,(((((((((((YP_010149194.1__XX__Keteleeria_fortunei:0,YP_010032009.1__XX__Keteleeria_evelyniana:0):0,QOW07100.1__XX__Keteleeria_evelyniana:0):0,BCK60580.1__XX__Keteleeria_davidiana:0):0,BAH11410.1__XX__Keteleeria_davidiana:0):0,QQV70111.1__XX__Keteleeria_fortunei:0):0,YP_002519545.1__XX__Keteleeria_davidiana:0):0,QWW91932.1__XX__Keteleeria_fortunei_var__cyclolepis:0):0.00000253,QXI88863.1__XX__Keteleeria_davidiana:0.00000253)99:0.00000253,QHO05388.1__XX__Keteleeria_hainanensis:0.0007421)97:0.00000253,QQK54641.1__XX__Keteleeria_davidiana_var__calcarea:0.00074078)100:0.0014792,CAA45204.1__XX__Keteleeria_davidiana:0.0022463)100:0.00722901)100:0.00658778,(((YP_009473777.1__XX__Nothotsuga_longibracteata:0,APP87527.1__XX__Nothotsuga_longibracteata:0):0.00000253,AVK39725.1__XX__Nothotsuga_longibracteata:0.00000253)100:0.00618919,(((((((YP_009568775.1__XX__Tsuga_sieboldii:0,ART87587.1__XX__Tsuga_sieboldii:0):0.00000253,QBB88785.1__XX__Tsuga_sieboldii:0.00000253)100:0.00074336,(YP_009268339.1__XX__Tsuga_chinensis:0.00000253,BAV19245.1__XX__Tsuga_chinensis:0.00000253)100:0.00073973)100:0.00149266,((((((YP_009568704.1__XX__Tsuga_diversifolia:0,AFJ39135.1__XX__Tsuga_sieboldii:0):0,AFJ39136.1__XX__Tsuga_sieboldii:0):0,ART87658.1__XX__Tsuga_ulleungensis:0):0,AFJ39137.1__XX__Tsuga_sieboldii:0):0,ART87452.1__XX__Tsuga_diversifolia:0):0.00000253,QBB88714.1__XX__Tsuga_diversifolia:0.00000253)100:0.00223702)58:0.00074347,ART87318.1__XX__Tsuga_caroliniana:0.00000253)58:0.0007306,(APX55372.1__XX__Tsuga_canadensis:0.00000253,(AFJ39134.1__XX__Tsuga_canadensis:0.00000253,AFJ39133.1__XX__Tsuga_canadensis:0.00000253)100:0.00074012)100:0.00226845)89:0.00199045,(AAL32971.1__XX__Tsuga_canadensis:0.00000253,CAA45199.1__XX__Tsuga_heterophylla:0.00000253)100:0.00682193)100:0.00162408)100:0.01568744)51:0.0035596,((YP_009268396.1__XX__Pseudolarix_amabilis:0,CAA41587.1__XX__Pseudolarix_amabilis:0):0.00000253,BAV19302.1__XX__Pseudolarix_amabilis:0.00000253)100:0.0044598)100:0.00447041)100:0.02925048)100:0.01198142,(((((((((((((((((((((((((((((((((((((((((((((((((((((((((((((((((((((((((((((((((((((((((((QWV61450.1__XX__Ginkgo_biloba:0,AWJ63717.1__XX__Ginkgo_biloba:0):0,ARX11523.1__XX__Ginkgo_biloba:0):0,AWJ62187.1__XX__Ginkgo_biloba:0):0,AWX91684.1__XX__Ginkgo_biloba:0):0,AWJ59467.1__XX__Ginkgo_biloba:0):0,AWJ60402.1__XX__Ginkgo_biloba:0):0,AWJ62697.1__XX__Ginkgo_biloba:0):0,ARX11608.1__XX__Ginkgo_biloba:0):0,AWX90919.1__XX__Ginkgo_biloba:0):0,AWJ60997.1__XX__Ginkgo_biloba:0):0,AWX91514.1__XX__Ginkgo_biloba:0):0,AWJ60232.1__XX__Ginkgo_biloba:0):0,AWJ61507.1__XX__Ginkgo_biloba:0):0,AWJ59212.1__XX__Ginkgo_biloba:0):0,AWX91939.1__XX__Ginkgo_biloba:0):0,AWJ61592.1__XX__Ginkgo_biloba:0):0,AWJ60912.1__XX__Ginkgo_biloba:0):0,AWJ63207.1__XX__Ginkgo_biloba:0):0,BAL72600.1__XX__Ginkgo_biloba:0):0,AWJ61677.1__XX__Ginkgo_biloba:0):0,AWJ61932.1__XX__Ginkgo_biloba:0):0,AWX91259.1__XX__Ginkgo_biloba:0):0,ARX11948.1__XX__Ginkgo_biloba:0):0,AWJ62867.1__XX__Ginkgo_biloba:0):0,AWJ58957.1__XX__Ginkgo_biloba:0):0,ARX12118.1__XX__Ginkgo_biloba:0):0,AWJ60572.1__XX__Ginkgo_biloba:0):0,AWJ63377.1__XX__Ginkgo_biloba:0):0,AWJ62612.1__XX__Ginkgo_biloba:0):0,AWJ61762.1__XX__Ginkgo_biloba:0):0,AWJ61252.1__XX__Ginkgo_biloba:0):0,ARX11778.1__XX__Ginkgo_biloba:0):0,ARX12203.1__XX__Ginkgo_biloba:0):0,AWJ63122.1__XX__Ginkgo_biloba:0):0,AWJ63292.1__XX__Ginkgo_biloba:0):0,AWJ59977.1__XX__Ginkgo_biloba:0):0,AWJ60742.1__XX__Ginkgo_biloba:0):0,AWJ63632.1__XX__Ginkgo_biloba:0):0,AWX91344.1__XX__Ginkgo_biloba:0):0,AWJ63547.1__XX__Ginkgo_biloba:0):0,AWJ62272.1__XX__Ginkgo_biloba:0):0,AWJ63037.1__XX__Ginkgo_biloba:0):0,YP_005352715.1__XX__Ginkgo_biloba:0):0,AEX99013.1__XX__Ginkgo_biloba:0):0,AWJ61337.1__XX__Ginkgo_biloba:0):0,AWJ62357.1__XX__Ginkgo_biloba:0):0,AWJ59127.1__XX__Ginkgo_biloba:0):0,ARX11863.1__XX__Ginkgo_biloba:0):0,AWJ60317.1__XX__Ginkgo_biloba:0):0,AAZ03938.1__XX__Ginkgo_biloba:0):0,AWX91854.1__XX__Ginkgo_biloba:0):0,AWJ62527.1__XX__Ginkgo_biloba:0):0,AWJ59297.1__XX__Ginkgo_biloba:0):0,AWJ61082.1__XX__Ginkgo_biloba:0):0,AWJ59637.1__XX__Ginkgo_biloba:0):0,AJE71399.1__XX__Ginkgo_biloba:0):0,AWJ60657.1__XX__Ginkgo_biloba:0):0,AWJ61167.1__XX__Ginkgo_biloba:0):0,AWJ62782.1__XX__Ginkgo_biloba:0):0,AWJ59552.1__XX__Ginkgo_biloba:0):0,AWJ62442.1__XX__Ginkgo_biloba:0):0,AWX91089.1__XX__Ginkgo_biloba:0):0,AEX98846.1__XX__Ginkgo_biloba:0):0,AWJ59722.1__XX__Ginkgo_biloba:0):0,AWJ60062.1__XX__Ginkgo_biloba:0):0,AWJ62952.1__XX__Ginkgo_biloba:0):0,AEX98428.1__XX__Ginkgo_biloba:0):0,AWJ60147.1__XX__Ginkgo_biloba:0):0,AWJ60827.1__XX__Ginkgo_biloba:0):0,AWJ61422.1__XX__Ginkgo_biloba:0):0,AWJ62102.1__XX__Ginkgo_biloba:0):0,ARX11693.1__XX__Ginkgo_biloba:0):0,AWX91004.1__XX__Ginkgo_biloba:0):0,AWX91429.1__XX__Ginkgo_biloba:0):0,AWJ62017.1__XX__Ginkgo_biloba:0):0,AWJ59382.1__XX__Ginkgo_biloba:0):0,ARX11976.1__XX__Ginkgo_biloba:0):0,AWJ61847.1__XX__Ginkgo_biloba:0):0,AWJ59892.1__XX__Ginkgo_biloba:0):0,AWJ63462.1__XX__Ginkgo_biloba:0):0,AWJ59042.1__XX__Ginkgo_biloba:0):0,APZ75836.1__XX__Ginkgo_biloba:0):0,AWJ60487.1__XX__Ginkgo_biloba:0):0,AWJ59807.1__XX__Ginkgo_biloba:0):0,AWX91769.1__XX__Ginkgo_biloba:0):0,AWX91174.1__XX__Ginkgo_biloba:0):0,AWX92024.1__XX__Ginkgo_biloba:0):0,AWX91599.1__XX__Ginkgo_biloba:0):0.00000253,QOZ40226.1__XX__Ginkgo_biloba:0.00000253)99:0.00000253,AEQ37121.1__XX__Ginkgo_biloba:0.00223039)99:0.00000253,((AFJ39048.1__XX__Ginkgo_biloba:0,AFJ39046.1__XX__Ginkgo_biloba:0):0.00000253,AFJ39047.1__XX__Ginkgo_biloba:0.00000253)100:0.00074188)100:0.02213092)57:0.00355127,((((((((((((((YP_010227633.1__XX__Cycas_hongheensis:0,UCU08180.1__XX__Cycas_collina:0):0,UCU08267.1__XX__Cycas_simplicipinna:0):0,UCU08093.1__XX__Cycas_platyphylla:0):0,UCU07746.1__XX__Cycas_multipinnata:0):0,UCU07050.1__XX__Cycas_maconochiei_subsp__viridis:0):0,UCU07659.1__XX__Cycas_tanqingii:0):0,UCU09311.1__XX__Cycas_media_subsp__media:0):0,UCU09224.1__XX__Cycas_x_multifrondis:0):0,UCU06963.1__XX__Cycas_diannanensis:0):0.00000253,UDD86357.1__XX__Cycas_hongheensis:0.00000253)43:0.00000253,(((((((((((((((((((((UDU84212.1__XX__Cycas_ferruginea:0,UCU07572.1__XX__Cycas_sexseminifera:0):0,YP_010016808.1__XX__Cycas_shiwandashanica:0):0,AJD00258.1__XX__Cycas_debaoensis:0):0,UCU07919.1__XX__Cycas_changjiangensis:0):0,UCU09572.1__XX__Cycas_bifida:0):0,UCU09050.1__XX__Cycas_aenigma:0):0,QBZ38424.1__XX__Cycas_szechuanensis:0):0,UBX38473.1__XX__Cycas_taiwaniana:0):0,YP_009647987.1__XX__Cycas_szechuanensis:0):0,UCU07485.1__XX__Cycas_hainanensis:0):0,UCU09485.1__XX__Cycas_taiwaniana:0):0,QWK46663.1__XX__Cycas_bifida:0):0,AOS53166.1__XX__Cycas_panzhihuaensis:0):0,QXM15080.1__XX__Cycas_segmentifida:0):0,AOW68794.1__XX__Cycas_debaoensis:0):0,YP_009308217.1__XX__Cycas_panzhihuaensis:0):0,QOJ45216.1__XX__Cycas_shiwandashanica:0):0.00000253,UDY71576.1__XX__Cycas_debaoensis:0.00000253)98:0.00000253,UCU07833.1__XX__Cycas_wadei:0.00073868)95:0.00000253,((((YP_007474647.1__XX__Cycas_revoluta:0,BAF64951.1__XX__Cycas_taitungensis:0):0,YP_001312210.1__XX__Cycas_taitungensis:0):0.00000253,AEX99196.1__XX__Cycas_revoluta:0.00000253)100:0.00000253,(AFJ39045.1__XX__Cycas_revoluta:0.00000253,AFJ39044.1__XX__Cycas_revoluta:0.00000253)100:0.00073908)100:0.00073886)100:0.0014786,(((((((UCU09137.1__XX__Cycas_pectinata:0,UCU07311.1__XX__Cycas_nongnoochiae:0):0,UCU08615.1__XX__Cycas_chamaoensis:0):0,UCU08006.1__XX__Cycas_siamensis:0):0,UCU08441.1__XX__Cycas_apoa:0):0.00000253,UCU08876.1__XX__Cycas_tansachana:0.00000253)83:0.00000253,((UCU08963.1__XX__Cycas_vespertilio:0.00073855,(UCU07224.1__XX__Cycas_zambalensis:0.00000253,UCU07137.1__XX__Cycas_riuminiana:0.00000253)99:0.00000253)100:0.00073855,AFJ39043.1__XX__Cycas_media:0.00073863)39:0.00000253)38:0.00000253,UCU08702.1__XX__Cycas_lindstromii:0.00073832)73:0.00073868)65:0.00000253)28:0.00000253,((((UCU09659.1__XX__Cycas_aculeata:0.00000253,UCU08789.1__XX__Cycas_schumanniana:0.00000253)99:0.00000253,UCU09398.1__XX__Cycas_campestris:0.00073943)57:0.00000253,UCU08528.1__XX__Cycas_clivicola:0.00147834)47:0.00073885,UCU07398.1__XX__Cycas_dolichophylla:0.00148112)38:0.00000253)21:0.00000253,((UDY71831.1__XX__Cycas_circinalis:0,ABU85297.1__XX__Cycas_micronesica:0):0.00000253,UCU08354.1__XX__Cycas_glauca:0.00000253)100:0.0007391)100:0.01408735,(((QWW89689.1__XX__Zamia_fischeri:0.00074186,(((BAR93300.1__XX__Zamia_furfuracea:0,AFM54205.1__XX__Zamia_furfuracea:0):0,AFR45382.1__XX__Zamia_furfuracea:0):0.00000253,YP_009113735.1__XX__Zamia_furfuracea:0.00000253)100:0.00073702)100:0.01162829,(QKN99127.1__XX__Microcycas_calocoma:0.00000253,QGS65000.1__XX__Microcycas_calocoma:0.00000253)100:0.00600048)100:0.00531128,(((((((YP_009158611.1__XX__Encephalartos_lehmannii:0,AFR53215.1__XX__Encephalartos_lehmannii:0):0.00000253,BAR93817.1__XX__Encephalartos_lehmannii:0.00000253)100:0.00074075,((YP_009158524.1__XX__Lepidozamia_peroffskyana:0,AFR59397.1__XX__Lepidozamia_peroffskyana:0):0.00000253,BAR93730.1__XX__Lepidozamia_peroffskyana:0.00000253)100:0.00148105)100:0.00074076,((YP_009158350.1__XX__Macrozamia_mountperriensis:0,AFS64400.1__XX__Macrozamia_mountperriensis:0):0.00000253,BAR93556.1__XX__Macrozamia_mountperriensis:0.00000253)100:0.00222504)99:0.00000253,((YP_009113561.1__XX__Bowenia_serrulata:0,BAL03674.1__XX__Bowenia_serrulata:0):0.00000253,AFR13739.1__XX__Bowenia_serrulata:0.00000253)100:0.00832323)100:0.0014864,((((BAR93469.1__XX__Ceratozamia_hildae:0,AFM54204.1__XX__Ceratozamia_hildae:0):0,AFR13826.1__XX__Ceratozamia_hildae:0):0.00000253,YP_009113648.1__XX__Ceratozamia_hildae:0.00000253)100:0.00523132,((BAR93386.1__XX__Stangeria_eriopus:0,AFR45492.1__XX__Stangeria_eriopus:0):0.00000253,YP_009113844.1__XX__Stangeria_eriopus:0.00000253)100:0.01215319)75:0.00000253)75:0.00000253,((YP_009158437.1__XX__Dioon_spinulosum:0,AFS64449.1__XX__Dioon_spinulosum:0):0.00000253,BAR93643.1__XX__Dioon_spinulosum:0.00000253)100:0.00674472)100:0.00151697)100:0.00788173)100:0.01819509)100:0.016286,(((((((((UFK63141.1__XX__Osmunda_mildei:0.00681035,(((((QCD15697.1__XX__Osmunda_japonica:0,BAH66882.1__XX__Osmunda_japonica:0):0,BAK64414.1__XX__Osmunda_lancea:0):0.00000253,BAH66888.1__XX__Osmunda_japonica:0.00000253)100:0.00000253,BAH66886.1__XX__Osmunda_japonica:0.0007374)67:0.00000291,BAH66884.1__XX__Osmunda_japonica:0.00073645)100:0.01244008)100:0.02081656,(YP_009032832.1__XX__Osmundastrum_cinnamomeum:0.00000253,AHA59565.1__XX__Osmundastrum_cinnamomeum:0.00000253)100:0.01457715)100:0.05635206,(((((((((((((((((UEX91659.1__XX__Dryopteris_dilatata:0.01212128,APU89297.1__XX__Dryopteris_fragrans:0.01793799)100:0.00384313,(YP_009426693.1__XX__Dryopteris_decipiens:0.00000253,ASU95368.1__XX__Dryopteris_decipiens:0.00000253)100:0.01771837)100:0.00085888,(((YP_009911159.1__XX__Dryopteris_crassirhizoma:0.00000253,QLD21367.1__XX__Dryopteris_crassirhizoma:0.00000253)100:0.00578338,QKV46299.1__XX__Dryopteris_sieboldii:0.00950337)100:0.00156702,((YP_009910981.1__XX__Dryopteris_goeringiana:0,QCD15614.1__XX__Dryopteris_crassirhizoma:0):0.00000253,QLD21189.1__XX__Dryopteris_goeringiana:0.00000253)100:0.00932801)100:0.00328066)100:0.01502068,((QUS63550.1__XX__Dryopteris_crassirhizoma:0.00438944,((((YP_009479786.1__XX__Cyrtomium_fortunei:0,YP_009183823.1__XX__Cyrtomium_devexiscapulae:0):0,ALN96597.1__XX__Cyrtomium_devexiscapulae:0):0.00000253,AVW85987.1__XX__Cyrtomium_fortunei:0.00000253)100:0.00073628,(YP_009192037.1__XX__Cyrtomium_falcatum:0.00000253,AKF33817.1__XX__Cyrtomium_falcatum:0.00000253)99:0.00000253)100:0.01229039)100:0.00211077,(YP_009911248.1__XX__Polystichum_tripteron:0.00000253,QLD21456.1__XX__Polystichum_tripteron:0.00000253)100:0.02116743)100:0.00791686)100:0.00530346,(UAT96801.1__XX__Elaphoglossum_marginatum_var__marginatum:0.0435263,QKV46652.1__XX__Bolbitis_subcordata:0.02917083)100:0.02894437)100:0.00781419,((((((((((((YP_010211700.1__XX__Leptochilus_decurrens:0.00000253,UBI43151.1__XX__Leptochilus_decurrens:0.00000253)100:0.00893532,(YP_009547738.1__XX__Leptochilus_hemionitideus:0.00000253,AYW16786.1__XX__Leptochilus_hemionitideus:0.00000253)100:0.00852749)100:0.0245793,(YP_010117342.1__XX__Microsorum_cuspidatum:0.00000253,QPM99609.1__XX__Microsorum_cuspidatum:0.00000253)100:0.00712203)100:0.00280666,(((((((YP_010117429.1__XX__Neolepisorus_fortunei:0.00000253,QPM99696.1__XX__Neolepisorus_fortunei:0.00000253)100:0.00524531,(YP_009549628.1__XX__Goniophlebium_niponicum:0.00000253,AYW16874.1__XX__Goniophlebium_niponicum:0.00000253)100:0.00298957)100:0.00450209,QKV47181.1__XX__Lepisorus_hederaceus:0.00758051)100:0.00222101,(YP_009695475.1__XX__Neocheiropteris_palmatopedata:0.00000253,QEJ81691.1__XX__Neocheiropteris_palmatopedata:0.00000253)100:0.00295333)100:0.00000253,((YP_010028605.1__XX__Lemmaphyllum_intermedium:0.00000253,QOS48979.1__XX__Lemmaphyllum_intermedium:0.00000253)100:0.0014783,QKV46476.1__XX__Lemmaphyllum_carnosum_var__microphyllum:0.00000253)100:0.00825075)100:0.00220426,(YP_009421253.1__XX__Lepisorus_clathratus:0.00000253,ASR75071.1__XX__Lepisorus_clathratus:0.00000253)100:0.00838614)100:0.00224717,QFP41312.1__XX__Lepisorus_jakonensis:0.00484846)100:0.00452712)100:0.0047864,((YP_010117254.1__XX__Neocheiropteris_ovata:0.00000253,QPM99519.1__XX__Neocheiropteris_ovata:0.00000253)100:0.00473782,QVX31654.1__XX__Goniophlebium_amoenum:0.00501359)100:0.00689563)100:0.00794828,((YP_010038587.1__XX__Drynaria_acuminata:0.00000253,QOY24937.1__XX__Drynaria_acuminata:0.00000253)100:0.01061432,ARH10854.1__XX__Aglaomorpha_fortunei:0.00225439)100:0.00686604)85:0.00071377,(QKV46120.1__XX__Selliguea_yakushimensis:0.02032004,((YP_009690930.1__XX__Pecluma_dulcis:0.00000253,QEG57710.1__XX__Pecluma_dulcis:0.00000253)100:0.03694856,AJE61733.1__XX__Polypodium_glycyrrhiza:0.01085372)100:0.0046877)89:0.00375471)85:0.00066808,((((YP_010169864.1__XX__Platycerium_wallichii:0.00000253,QRZ59686.1__XX__Platycerium_wallichii:0.00000253)100:0.00930879,(YP_010045936.1__XX__Platycerium_bifurcatum:0.00000253,QPG85982.1__XX__Platycerium_bifurcatum:0.00000253)100:0.01164304)98:0.00102526,QKV47444.1__XX__Platycerium_bifurcatum:0.00485922)99:0.00651542,(((QXO90655.1__XX__Pyrrosia_assimilis:0.01240247,(((((QJQ36958.1__XX__Pyrrosia_drakeana:0,YP_009774207.1__XX__Pyrrosia_subfurfuracea:0):0,YP_009549937.1__XX__Pyrrosia_bonii:0):0,AZA06615.1__XX__Pyrrosia_bonii:0):0,QIZ74820.1__XX__Pyrrosia_subfurfuracea:0):0.00000253,QJQ36607.1__XX__Pyrrosia_sheareri:0.00000253)100:0.00516347)100:0.006887,QJQ37045.1__XX__Pyrrosia_angustissima:0.00731695)100:0.00107359,((QJQ36870.1__XX__Pyrrosia_petiolosa:0.00000253,QJQ36431.1__XX__Pyrrosia_petiolosa:0.00000253)100:0.00310376,((QJQ36783.1__XX__Pyrrosia_lingua:0,QJQ36519.1__XX__Pyrrosia_lingua:0):0.00000253,QJQ36695.1__XX__Pyrrosia_lingua:0.00000253)100:0.00365231)100:0.00222171)100:0.00906903)100:0.00701856)100:0.01613916,(((((((((((((((YP_009691197.1__XX__Davallia_solida_var__fejeensis:0,BAD98401.1__XX__Davallia_solida:0):0,BAD98395.1__XX__Davallia_solida:0):0,BAD98374.1__XX__Davallia_solida_var__fejeensis:0):0.00000253,QEG57977.1__XX__Davallia_solida_var__fejeensis:0.00000253)100:0.00371351,BAD98398.1__XX__Davallia_pyxidata:0.00000253)100:0.00297241,(BAF76785.1__XX__Davallia_plumosa:0.00074591,(BAD98437.1__XX__Davallia_pycnocarpa:0.00000253,BAD98434.1__XX__Davallia_pentaphylla:0.00000253)100:0.00296071)100:0.00298033)46:0.00000253,BAD98440.1__XX__Davallia_triphylla:0.0090937)71:0.0014794,BAD98404.1__XX__Davallia_tasmani:0.00523772)100:0.00148504,((((BAW18834.1__XX__Davallia_mariesii:0,BAD98383.1__XX__Davallia_mariesii:0):0.00000253,BAD98389.1__XX__Davallia_mariesii_var__stenolepis:0.00000253)100:0.00000253,((BAD98410.1__XX__Davallia_tyermanii:0.00000253,BAD98380.1__XX__Davallia_griffithiana:0.00073821)100:0.00073817,BAD98386.1__XX__Davallia_aff__mariesii_CT____:0.00000253)100:0.00073784)100:0.00000253,(BAD98407.1__XX__Davallia_trichomanoides:0.00223422,BAD98392.1__XX__Davallia_petelotii:0.00449521)100:0.00371708)100:0.00674164)32:0.00078112,((BAD98335.1__XX__Davallia_perdurans:0.00073871,BAD98338.1__XX__Davallia_perdurans:0.00000253)100:0.00073647,BAD98329.1__XX__Davallia_clarkei_var__faberiana:0.00074465)100:0.00217029)63:0.00000253,((((((BAW18831.1__XX___Humata:0.00000253,BAW18828.1__XX__Davallia_repens:0.00000253)99:0.00000253,BAD98431.1__XX__Davallia_vestita:0.00147733)100:0.0036851,(BAW18825.1__XX__Davallia_pectinata:0.0023417,(BAD98416.1__XX___Humata:0.00000253,BAD98413.1__XX___Humata:0.00000253)100:0.00589328)100:0.00092858)100:0.00374873,((BAW18822.1__XX__Davallia_chrysanthemifolia:0.00000253,BAD98422.1__XX__Davallia_aff__parvula_CT____:0.00000253)99:0.00000253,BAD98419.1__XX__Davallia_parvula:0.00445402)99:0.00495948)100:0.00437049,BAD98356.1__XX__Davallia_corniculata:0.00422238)53:0.00199362,(BAF80944.1__XX__Davallia_heterophylla:0.00000253,BAD98425.1__XX__Davallia_polypodioides:0.00000253)100:0.00821681)100:0.00462992)39:0.00075863,(BAD98377.1__XX__Davallia_formosana:0.00147851,BAD98365.1__XX__Davallia_divaricata:0.00000253)100:0.0058986)59:0.00079981,((BAF76782.1__XX__Davallia_chaerophylloides:0.00073891,(BAD98371.1__XX__Davallia_epiphylla:0.00000253,BAD98359.1__XX__Davallia_denticulata:0.00073889)69:0.00000253)95:0.00066157,BAD98368.1__XX__Davallia_embolostegia:0.00081884)100:0.01528818)95:0.00152477,BAW18819.1__XX__Davallia_canariensis:0.00524711)95:0.00111626,((BAD98332.1__XX__Davallia_hymenophylloides:0.00599498,BAD98341.1__XX__Davallia_pulchra:0.00448044)91:0.00147704,((BAF80941.1__XX__Davallia_multidentata:0.00596208,BAD98347.1__XX__Davallia_borneensis:0.00596408)73:0.00000253,((BAD98353.1__XX___Davallodes:0.00147943,BAD98350.1__XX___Davallodes:0.00222414)100:0.00523273,BAD98344.1__XX__Davallia_yunnanensis:0.00749375)57:0.00000253)52:0.00000253)99:0.00257168)100:0.01848752)100:0.00370186,((YP_009690842.1__XX__Oleandra_articulata:0.00000253,QEG57622.1__XX__Oleandra_articulata:0.00000253)100:0.01560131,BAD98326.1__XX__Oleandra_wallichii:0.00989171)100:0.01086885)100:0.00614662,((QKV47094.1__XX__Tectaria_decurrens:0.01369505,(YP_009691108.1__XX__Tectaria_panamensis:0.00000253,QEG57888.1__XX__Tectaria_panamensis:0.00000253)100:0.01493787)100:0.01290591,BAD98323.1__XX__Arthropteris_beckleri:0.03057177)100:0.00293883)100:0.01331746,((QKV47271.1__XX__Nephrolepis_cordifolia:0.00432159,(YP_009690753.1__XX__Nephrolepis_biserrata:0.00000253,QEG57533.1__XX__Nephrolepis_biserrata:0.00000253)100:0.01850944)100:0.02629549,(YP_009690664.1__XX__Lomariopsis_japurensis:0.00000253,QEG57444.1__XX__Lomariopsis_japurensis:0.00000253)100:0.06409875)100:0.00436687)100:0.00439842)100:0.00391341,(YP_009426956.1__XX__Hypodematium_crenatum:0.00000253,ASU95631.1__XX__Hypodematium_crenatum:0.00000253)100:0.02493394)100:0.00853402,(((((YP_010157156.1__XX__Cyclosorus_interruptus:0.00000253,QRG01290.1__XX__Cyclosorus_interruptus:0.00000253)100:0.01739486,((QKV46916.1__XX__Pronephrium_triphyllum:0.01085719,((YP_009573207.1__XX__Mesopteris_tonkinensis:0.00000253,QBF44685.1__XX__Mesopteris_tonkinensis:0.00000253)100:0.00614756,(YP_009425643.1__XX__Christella_appendiculata:0.00000253,ASU94317.1__XX__Christella_appendiculata:0.00000253)100:0.01184924)100:0.00259718)100:0.0017217,QKV46389.1__XX__Glaphyropteridopsis_erubescens:0.00594287)100:0.00469444)100:0.0063373,(YP_009427484.1__XX__Stegnogramma_sagittifolia:0.00000253,ASU96157.1__XX__Stegnogramma_sagittifolia:0.00000253)100:0.0141537)100:0.01806461,((QKV46211.1__XX__Phegopteris_decursive_pinnata:0.01378324,(ASU95982.1__XX__Pseudophegopteris_aurita:0.00000253,YP_009427308.1__XX__Pseudophegopteris_aurita:0.00000253)100:0.00827144)100:0.00860699,((QBA55951.1__XX__Macrothelypteris_torresiana:0,ASU95718.1__XX__Macrothelypteris_torresiana:0):0.00000253,YP_009427044.1__XX__Macrothelypteris_torresiana:0.00000253)100:0.00887665)100:0.0047581)100:0.00489592,((((QXG82830.1__XX__Asplenium_komarovii:0.01399235,(((YP_009709496.1__XX__Asplenium_nidus:0.00000253,QEW89312.1__XX__Asplenium_nidus:0.00000253)100:0.02035271,(YP_009425292.1__XX__Asplenium_prolongatum:0.00000253,ASU93965.1__XX__Asplenium_prolongatum:0.00000253)100:0.01702753)100:0.01947861,(YP_009425204.1__XX__Asplenium_pekinense:0.00000253,ASU93877.1__XX__Asplenium_pekinense:0.00000253)100:0.02112282)100:0.00331913)100:0.02446507,(YP_009426868.1__XX__Hymenasplenium_unilaterale:0.00000253,ASU95542.1__XX__Hymenasplenium_unilaterale:0.00000253)100:0.03450645)100:0.04733845,((((YP_009427659.1__XX__Woodsia_polystichoides:0.00000253,ASU96333.1__XX__Woodsia_polystichoides:0.00000253)100:0.00937098,(YP_009427571.1__XX__Woodsia_macrochlaena:0.00000253,ASU96245.1__XX__Woodsia_macrochlaena:0.00000253)100:0.00492872)100:0.02205884,((YP_009426781.1__XX__Homalosorus_pycnocarpos:0.00000253,ASU95455.1__XX__Homalosorus_pycnocarpos:0.00000253)100:0.00512607,((YP_009426170.1__XX__Diplaziopsis_javanica:0.00000253,ASU94844.1__XX__Diplaziopsis_javanica:0.00000253)100:0.00196571,(YP_009426083.1__XX__Diplaziopsis_cavaleriana:0.00000253,ASU94755.1__XX__Diplaziopsis_cavaleriana:0.00000253)100:0.00470918)100:0.00809187)100:0.02050345)71:0.00333242,(YP_009427396.1__XX__Rhachidosorus_consimilis:0.00000253,ASU96069.1__XX__Rhachidosorus_consimilis:0.00000253)100:0.01510019)59:0.00230226)65:0.00172219,((((((YP_009920775.1__XX__Woodwardia_japonica:0.00000253,QMS48624.1__XX__Woodwardia_japonica:0.00000253)100:0.01298216,(YP_009183912.1__XX__Woodwardia_unigemmata:0.00000253,ALN96710.1__XX__Woodwardia_unigemmata:0.00000253)100:0.00840775)100:0.01608751,((QLD96878.1__XX__Brainea_insignis:0.00000253,QKV47355.1__XX__Brainea_insignis:0.00000253)100:0.01596027,(QKV46828.1__XX__Oceaniopteris_gibba:0.00977742,(YP_009425467.1__XX__Austroblechnum_melanocaulon:0.00000253,ASU94141.1__XX__Austroblechnum_melanocaulon:0.00000253)100:0.02450152)100:0.01068423)100:0.00496731)100:0.00882998,((YP_009427220.1__XX__Onoclea_sensibilis:0.00000253,ASU95894.1__XX__Onoclea_sensibilis:0.00000253)100:0.02307785,(YP_009427132.1__XX__Matteuccia_struthiopteris:0.00000253,ASU95806.1__XX__Matteuccia_struthiopteris:0.00000253)100:0.0154857)100:0.0089613)100:0.00401244,((((((((YP_009911070.1__XX__Athyrium_brevifrons:0,ASU94053.1__XX__Athyrium_sinense:0):0,YP_009425379.1__XX__Athyrium_sinense:0):0.00000253,QLD21278.1__XX__Athyrium_brevifrons:0.00000253)100:0.00311178,(YP_009421165.1__XX__Athyrium_anisopterum:0.00000253,ASR74983.1__XX__Athyrium_anisopterum:0.00000253)100:0.00662889)100:0.00684765,(YP_009425555.1__XX__Athyrium_opacum:0.00000253,ASU94229.1__XX__Athyrium_opacum:0.00000253)100:0.01702306)99:0.00177338,(YP_009425116.1__XX__Athyrium_sheareri:0.00000253,ASU93790.1__XX__Athyrium_sheareri:0.00000253)100:0.0123941)99:0.00453099,(((((((((QKV46738.1__XX__Diplazium_maximum:0.00672389,(YP_009426346.1__XX__Diplazium_dilatatum:0.00000253,ASU95020.1__XX__Diplazium_dilatatum:0.00000253)100:0.0022196)41:0.00146462,(QHB78956.1__XX__Diplazium_procumbens:0.00146133,QHB78487.1__XX__Diplazium_hachijoense:0.0037027)100:0.00148701)34:0.00000253,QHB78197.1__XX__Diplazium_virescens_var__conterminum:0.00146553)53:0.00221359,(((((((QHB78703.1__XX__Diplazium_longisorum:0.00599014,QHB78524.1__XX__Diplazium_hastile:0.00367733)94:0.00146169,QHB77928.1__XX__Diplazium_aberrans:0.00149447)90:0.00148944,(YP_009426522.1__XX__Diplazium_striatum:0.00000253,ASU95196.1__XX__Diplazium_striatum:0.00000253)100:0.00674547)82:0.00143968,QHB78270.1__XX__Diplazium_costulisorum:0.00446865)100:0.0015013,QHB78013.1__XX__Diplazium_arborescens:0.00441328)79:0.0030123,QHB77974.1__XX__Diplazium_alatum:0.00737398)58:0.00079602,QHB78051.1__XX__Diplazium_assimile:0.00591226)45:0.00077012)31:0.00073179,(((((QHB79219.1__XX__Diplazium_velaminosum:0.00379432,((QHB78631.1__XX__Diplazium_kunstleri:0.00147395,(QHB78415.1__XX__Diplazium_fraxinifolium:0.00074935,QHB78234.1__XX__Diplazium_cordifolium:0.00145303)100:0.00519834)100:0.00092347,QHB78089.1__XX__Diplazium_atrosquamosum:0.00275409)100:0.00305972)99:0.00427691,(QHB79141.1__XX__Diplazium_subserratum:0.00739229,QHB78343.1__XX__Diplazium_crenatoserratum:0.00380951)100:0.00986108)98:0.00082565,QHB78848.1__XX__Diplazium_petiolare:0.01053507)68:0.00073934,((QHB79102.1__XX__Diplazium_stenochlamys:0.00517608,QHB78125.1__XX__Diplazium_barbatum:0.00368936)53:0.00073839,(QHB78920.1__XX__Diplazium_poiense:0.00362929,QHB78812.1__XX__Diplazium_pallidum:0.00661516)90:0.00240064)28:0.00000253)33:0.00146837,((((QHB79180.1__XX__Diplazium_tomentosum:0.0115669,QHB78993.1__XX__Diplazium_pullingeri:0.00720573)43:0.00223882,(QHB78739.1__XX__Diplazium_mettenianum:0.0037011,QHB78307.1__XX__Diplazium_crassiusculum:0.00747075)100:0.00197184)28:0.00243588,((QHB78775.1__XX__Diplazium_muricatum:0.00223301,QHB78596.1__XX__Diplazium_kawakamii:0.00371484)100:0.00073776,QHB78560.1__XX__Diplazium_hirsutipes:0.00515575)39:0.00000253)16:0.00075786,QHB78667.1__XX__Diplazium_leptophyllum:0.00369085)13:0.00073477)23:0.00000253)45:0.00072334,(QHB79296.1__XX__Diplazium_zanzibaricum:0.00404553,(QHB78451.1__XX__Diplazium_giganteum:0.00480469,QHB78379.1__XX__Diplazium_esculentum:0.00791245)67:0.00145789)100:0.00339817)100:0.00916387,QHB79065.1__XX__Diplazium_sibiricum:0.00748908)63:0.0021804,((QHB79257.1__XX__Diplazium_wichurae:0.00813246,(YP_009426434.1__XX__Diplazium_dushanense:0.00000253,ASU95108.1__XX__Diplazium_dushanense:0.00000253)100:0.00473827)100:0.00362977,QHB78884.1__XX__Diplazium_pinfaense:0.00550006)100:0.00810991)63:0.00078806,(QHB78161.1__XX__Diplazium_caudatum:0.00496798,(YP_009426258.1__XX__Diplazium_bellum:0.00000253,ASU94932.1__XX__Diplazium_bellum:0.00000253)100:0.01257717)100:0.00572054)100:0.01169258)100:0.00338382,(((YP_009425819.1__XX__Deparia_lancea:0.00000253,ASU94493.1__XX__Deparia_lancea:0.00000253)100:0.00942641,(YP_009425907.1__XX__Deparia_pycnosora:0.00000253,ASU94581.1__XX__Deparia_pycnosora:0.00000253)100:0.00574105)100:0.00285394,(YP_009425995.1__XX__Deparia_viridifrons:0.00000253,ASU94669.1__XX__Deparia_viridifrons:0.00000253)100:0.00727592)100:0.01347674)95:0.00089837)86:0.0014345,((YP_009425731.1__XX__Cystopteris_chinensis:0.00000253,ASU94405.1__XX__Cystopteris_chinensis:0.00000253)100:0.00428413,AJE61568.1__XX__Cystopteris_protrusa:0.0078069)100:0.02235725)62:0.00093824)69:0.00245779)100:0.00758595)100:0.02907504,((((((YP_010216157.1__XX__Pteris_multifida:0.00000253,UBR42890.1__XX__Pteris_multifida:0.00000253)100:0.02408009,((((YP_009548673.1__XX__Anogramma_chaerophylla:0.00000253,AYW15648.1__XX__Anogramma_chaerophylla:0.00000253)100:0.03403509,(YP_009548413.1__XX__Pityrogramma_trifoliata:0.00000253,AYW15234.1__XX__Pityrogramma_trifoliata:0.00000253)100:0.03501263)100:0.01585497,((YP_009548499.1__XX__Tryonia_myriophylla:0.00000253,AYW15320.1__XX__Tryonia_myriophylla:0.00000253)100:0.03354976,AYW15426.1__XX__Jamesonia_brasiliensis:0.02854994)100:0.01459482)97:0.00383749,(YP_009548239.1__XX__Onychium_japonicum:0.00000253,AYW14785.1__XX__Onychium_japonicum:0.00000253)100:0.02392276)96:0.00374726)96:0.00159084,((AYW15822.1__XX__Pteris_vittata:0,YP_009548847.1__XX__Ceratopteris_cornuta:0):0.00000253,QBF44598.1__XX__Pteris_vittata:0.00000253)100:0.0280585)100:0.01983207,((YP_010027107.1__XX__Acrostichum_speciosum:0.00000253,QOS04075.1__XX__Acrostichum_speciosum:0.00000253)100:0.04550712,((AYW14698.1__XX__Ceratopteris_cornuta:0.00000253,YP_009548152.1__XX__Pteris_vittata:0.00000253)100:0.00081647,AIS38246.1__XX__Ceratopteris_richardii:0.00066195)100:0.09481003)100:0.03217578)98:0.0113233,(((((((QOH99634.1__XX__Adiantum_reniforme_var__sinense:0,QMQ99219.1__XX__Adiantum_nelumboides:0):0.00000253,YP_009920267.1__XX__Adiantum_nelumboides:0.00000253)100:0.0326243,(BAP69199.1__XX__Adiantum_capillus_veneris:0.00520658,((NP_848068.1__XX__Adiantum_capillus_veneris:0,BAA03599.1__XX__Adiantum_capillus_veneris:0):0.00000253,AAP29399.1__XX__Adiantum_capillus_veneris:0.00000253)99:0.00000253)100:0.03205159)100:0.01413114,(((YP_009548586.1__XX__Adiantum_aleuticum:0.00000253,AYW15561.1__XX__Adiantum_aleuticum:0.00000253)100:0.00422509,(YP_009478204.1__XX__Adiantum_shastense:0.00000253,AVP32684.1__XX__Adiantum_shastense:0.00000253)100:0.00702588)100:0.01401082,(YP_009547303.1__XX__Adiantum_tricholepis:0.00000253,AYW14959.1__XX__Adiantum_tricholepis:0.00000253)100:0.03362124)88:0.00244001)100:0.00667306,((((((YP_009549453.1__XX__Vittaria_appalachiana:0.00000253,AYW16602.1__XX__Vittaria_appalachiana:0.00000253)100:0.00000253,(YP_009549280.1__XX__Vittaria_graminifolia:0.00000253,AYW16429.1__XX__Vittaria_graminifolia:0.00000253)100:0.00996626)100:0.03361388,(YP_009549366.1__XX__Scoliosorus_ensiformis:0.00000253,AYW16515.1__XX__Scoliosorus_ensiformis:0.00000253)100:0.02684999)100:0.02563593,(YP_009547652.1__XX__Antrophyum_semicostatum:0.00000253,AYW16255.1__XX__Antrophyum_semicostatum:0.00000253)100:0.04835161)56:0.00878525,(YP_009547565.1__XX__Vaginularia_trichoidea:0.00000253,AYW16082.1__XX__Vaginularia_trichoidea:0.00000253)100:0.09566717)56:0.00805263,(YP_009549107.1__XX__Haplopteris_elongata:0.00000253,AYW16169.1__XX__Haplopteris_elongata:0.00000253)100:0.06040154)100:0.05866215)87:0.00565423,(BAP69197.1__XX__Adiantum_raddianum:0.01301914,BAP69195.1__XX__Adiantum_hispidulum:0.0125532)100:0.0489182)88:0.0172818,((YP_009549020.1__XX__Calciphilopteris_ludens:0.00000253,AYW15995.1__XX__Calciphilopteris_ludens:0.00000253)100:0.04646507,((((((YP_009548934.1__XX__Myriopteris_scabra:0.00000253,AYW15909.1__XX__Myriopteris_scabra:0.00000253)100:0.01945899,((AXX76362.1__XX__Myriopteris_covillei:0.00000253,YP_009529281.1__XX__Myriopteris_covillei:0.00000253)100:0.00905801,(ADL29815.1__XX__Myriopteris_lindheimeri:0.00000253,YP_003934566.1__XX__Myriopteris_lindheimeri:0.00000253)100:0.00407058)100:0.00660474)100:0.0083889,(YP_009547391.1__XX__Hemionitis_subcordata:0.00000253,AYW15047.1__XX__Hemionitis_subcordata:0.00000253)100:0.02484502)95:0.00133981,(YP_009547977.1__XX__Pellaea_truncata:0.00000253,AYW14523.1__XX__Pellaea_truncata:0.00000253)100:0.02485693)100:0.00428313,((YP_009548065.1__XX__Notholaena_standleyi:0.00000253,AYW14611.1__XX__Notholaena_standleyi:0.00000253)100:0.01818479,((YP_009547478.1__XX__Cheilanthes_micropteris:0.00000253,AYW15474.1__XX__Cheilanthes_micropteris:0.00000253)100:0.02140132,(YP_009547216.1__XX__Pentagramma_triangularis:0.00000253,AYW14872.1__XX__Pentagramma_triangularis:0.00000253)100:0.01435587)100:0.00834266)100:0.0068056)100:0.00514186,(YP_009548326.1__XX__Bommeria_hispida:0.00000253,AYW15147.1__XX__Bommeria_hispida:0.00000253)100:0.02612109)100:0.00842473)85:0.0019099)88:0.01342336)88:0.00728741,(((YP_010145558.1__XX__Coniogramme_intermedia:0.00000253,QQO79431.1__XX__Coniogramme_intermedia:0.00000253)100:0.03240368,(YP_009548760.1__XX__Cryptogramma_acrostichoides:0.00000253,AYW15735.1__XX__Cryptogramma_acrostichoides:0.00000253)100:0.02099136)100:0.00453959,(YP_009549193.1__XX__Llavea_cordifolia:0.00000253,AYW16342.1__XX__Llavea_cordifolia:0.00000253)100:0.02682879)100:0.01198564)100:0.06217081)100:0.00973935,(((QRK25958.1__XX__Pteridium_aquilinum_subsp__japonicum:0,YP_003795588.1__XX__Pteridium_aquilinum_subsp__aquilinum:0):0.00000253,ADK47564.1__XX__Pteridium_aquilinum_subsp__aquilinum:0.00000253)100:0.02582616,(QKS32347.1__XX__Hypolepis_sparsisora:0.01728065,(YP_009549540.1__XX__Histiopteris_incisa:0.00000253,AYW16699.1__XX__Histiopteris_incisa:0.00000253)100:0.016438)100:0.00779431)100:0.01630935)100:0.01568846,((YP_009690575.1__XX__Lindsaea_linearis:0.00000253,QEG57355.1__XX__Lindsaea_linearis:0.00000253)100:0.03518077,AWD77955.1__XX__Odontosoria_chinensis:0.02532465)100:0.09915186)100:0.01241053,(YP_009691019.1__XX__Saccoloma_inaequale:0.00000253,QEG57799.1__XX__Saccoloma_inaequale:0.00000253)100:0.05458119)100:0.03219818,(((((((((YP_010192086.1__XX__Alsophila_denticulata:0.00000253,QZN05728.1__XX__Alsophila_denticulata:0.00000253)100:0.0008356,(YP_009502325.1__XX__Alsophila_podophylla:0.00000253,AWV63376.1__XX__Alsophila_podophylla:0.00000253)100:0.00210834)100:0.00146583,((QXU59499.1__XX__Alsophila_metteniana:0,QDP70874.1__XX__Alsophila_gigantea:0):0.00000253,YP_009679324.1__XX__Alsophila_gigantea:0.00000253)100:0.00310145)100:0.00754169,(((YP_009948590.1__XX__Sphaeropteris_brunoniana:0.00000253,QOH97770.1__XX__Sphaeropteris_brunoniana:0.00000253)100:0.00151013,((AEO36955.1__XX__Sphaeropteris_cooperi:0,ADN52373.1__XX__Sphaeropteris_cooperi:0):0.00000253,AEO36954.1__XX__Sphaeropteris_cooperi:0.00000253)100:0.0051733)100:0.00075705,QKV46564.1__XX__Cyathea_lepifera:0.00076082)100:0.00765393)63:0.00132589,(QUJ10088.1__XX__Alsophila_latebrosa:0.00477239,(((YP_009679413.1__XX__Alsophila_costularis:0,ACK77192.1__XX__Alsophila_spinulosa:0):0,YP_002970652.1__XX__Alsophila_spinulosa:0):0.00000253,QDP70958.1__XX__Alsophila_costularis:0.00000253)100:0.00119306)100:0.0040748)63:0.00147741,SOT92960.1__XX__Cyathea_australis:0.00773667)100:0.01836202,(YP_009490492.1__XX__Cibotium_barometz:0.00000253,AWH62710.1__XX__Cibotium_barometz:0.00000253)100:0.01683743)100:0.00545807,AHZ57993.1__XX__Dicksonia_squarrosa:0.02126759)100:0.01212918,(QKV47009.1__XX__Plagiogyria_subadnata:0.00438585,((YP_009746895.1__XX__Plagiogyria_euphlebia:0.00000253,QII42541.1__XX__Plagiogyria_euphlebia:0.00000253)100:0.00303235,AJE61650.1__XX__Plagiogyria_glauca:0.00137918)100:0.0039842)100:0.03063558)100:0.01463531)73:0.01242102,(AWL21482.1__XX__Pilularia_americana:0.02970248,(YP_008474571.1__XX__Marsilea_crenata:0.00000253,AGI51515.1__XX__Marsilea_crenata:0.00000253)100:0.03676771)100:0.06861053)100:0.0359092,(((YP_009514489.1__XX__Lygodium_microphyllum:0.00000253,AXG76086.1__XX__Lygodium_microphyllum:0.00000253)100:0.02345483,((AHA59631.1__XX__Lygodium_japonicum:0,AGI51425.1__XX__Lygodium_japonicum:0):0.00000253,YP_008474482.1__XX__Lygodium_japonicum:0.00000253)100:0.01040001)100:0.11103745,(((YP_009424128.1__XX__Schizaea_pectinata:0.00000253,APT66071.1__XX__Schizaea_pectinata:0.00000253)100:0.01572837,(YP_009424046.1__XX__Schizaea_elegans:0.00000253,APT65987.1__XX__Schizaea_elegans:0.00000253)100:0.04823511)100:0.04530779,AOV84687.1__XX__Actinostachys_pennula:0.06195868)100:0.10239891)100:0.04082511)73:0.01823118,((QYC92973.1__XX__Diplopterygium_chinense:0.00578991,(YP_009032900.1__XX__Diplopterygium_glaucum:0.00000253,AHA59686.1__XX__Diplopterygium_glaucum:0.00000253)100:0.00021835)100:0.06979749,(AXX76473.1__XX__Dipteris_conjugata:0.00000253,AJE61506.1__XX__Dipteris_conjugata:0.00000253)100:0.08427905)95:0.01390088)67:0.01528171,(((((((UEQ13196.1__XX__Crepidomanes_minutum:0.03603769,BAC67003.1__XX__Crepidomanes_latealatum:0.02514635)100:0.02036832,BAC67009.1__XX__Crepidomanes_thysanostomum:0.06236895)100:0.01454386,((YP_009560132.1__XX__Vandenboschia_speciosa:0.00000253,AZZ71257.1__XX__Vandenboschia_speciosa:0.00000253)100:0.00074068,BAC67007.1__XX__Vandenboschia_striata:0.00676478)100:0.03912197)100:0.01080879,BAC67005.1__XX__Polyphlebium_diaphanum:0.04418136)100:0.00760179,((YP_009562310.1__XX__Trichomanes_trollii:0.00000253,QAV57667.1__XX__Trichomanes_trollii:0.00000253)100:0.02444076,BAC67011.1__XX__Trichomanes_elegans:0.03444889)100:0.02559952)100:0.00724753,AXZ97072.1__XX__Callistopteris_apiifolia:0.04481767)100:0.0225178,(((((((QUG10547.1__XX__Hymenophyllum_wrightii:0.00000253,BAC66975.1__XX__Hymenophyllum_wrightii:0.00148459)100:0.00225908,(QUG10460.1__XX__Hymenophyllum_polyanthos:0.00147406,(QUG10373.1__XX__Hymenophyllum_coreanum:0.00603665,BAC66973.1__XX__Hymenophyllum_polyanthos:0.00149189)100:0.00000253)100:0.00606531)100:0.00463719,((BAC67001.1__XX__Hymenophyllum_reniforme:0.01249343,BAC66979.1__XX__Hymenophyllum_flabellatum:0.0097805)78:0.00218432,(BAC66977.1__XX__Hymenophyllum_scabrum:0.01003154,BAC66971.1__XX__Hymenophyllum_paniense:0.01242234)100:0.0019073)100:0.00303437)78:0.00083464,BAC66997.1__XX__Hymenophyllum_subobtusum:0.00688072)51:0.00000253,BAC66999.1__XX__Hymenophyllum_microcarpum:0.02208752)51:0.00233682,(((((QUG10287.1__XX__Hymenophyllum_barbatum:0.00000253,BAC66987.1__XX__Hymenophyllum_barbatum:0.00000253)100:0.00373879,BAC66981.1__XX__Hymenophyllum_oligosorum:0.00148802)100:0.00228963,(BAC66993.1__XX__Hymenophyllum_rolandi_principis:0.00073845,BAC66985.1__XX__Hymenophyllum_acanthoides:0.00450319)100:0.00221096)96:0.00075165,(((YP_009531950.1__XX__Hymenophyllum_holochilum:0,BAC66983.1__XX__Hymenophyllum_subdimidiatum:0):0.00000253,AXZ96990.1__XX__Hymenophyllum_holochilum:0.00000253)100:0.00529501,BAC66991.1__XX__Hymenophyllum_fuscum:0.00147943)100:0.00151237)99:0.00260071,BAC66989.1__XX__Hymenophyllum_deplanchei:0.00571363)100:0.00555097)99:0.00564083,BAC66995.1__XX__Hymenophyllum_pilosissimum:0.00420513)100:0.03192984)100:0.03667442)100:0.02590535)100:0.02656164,(((((((QXF60093.1__XX__Ophioglossum_vulgatum:0,AGC26720.1__XX__Ophioglossum_californicum:0):0.00000253,YP_007374807.1__XX__Ophioglossum_californicum:0.00000253)100:0.03231177,AAA53415.1__XX__Ophioglossum_engelmannii:0.01853445)100:0.05581011,(((((QWK41049.1__XX__Botrypus_virginianus:0.00000253,QWK41047.1__XX__Sceptridium_japonicum:0.00000253)100:0.00000253,QWK41048.1__XX__Botrychium_ternatum:0.00073457)100:0.0007347,AAA53404.1__XX__Sceptridium_biternatum:0.00000253)100:0.00055309,AJB98552.1__XX__Botrychium_sp__ternatum_japonicum:0.00690149)100:0.00424758,(YP_009825484.1__XX__Botrychium_lunaria:0.00000253,QIU83299.1__XX__Botrychium_lunaria:0.00000253)100:0.01117562)100:0.03695276)100:0.01010969,AJB98473.1__XX__Helminthostachys_zeylanica:0.04471389)100:0.01266058,((AJJ48622.1__XX__Mankyua_chejuensis:0,YP_005352960.1__XX__Mankyua_chejuensis:0):0.00000253,ADZ47992.1__XX__Mankyua_chejuensis:0.00000253)100:0.05382886)100:0.06762212,(AHZ58070.1__XX__Tmesipteris_elongata:0.02879613,(AGC26801.1__XX__Psilotum_nudum:0.00000253,(NP_569637.1__XX__Psilotum_nudum:0.00000253,BAB84224.1__XX__Psilotum_nudum:0.00000253)100:0.00074079)100:0.02997611)100:0.05153604)100:0.0227364)78:0.01362557,((AEV58347.1__XX__Equisetum_arvense:0.00148626,((AAA57239.1__XX__Equisetum_arvense:0,ADA63576.1__XX__Equisetum_arvense:0):0.00000253,YP_004021777.1__XX__Equisetum_arvense:0.00000253)100:0.00000253)100:0.00955084,(YP_007374723.1__XX__Equisetum_hyemale:0.00000253,AGC26636.1__XX__Equisetum_hyemale:0.00000253)100:0.02337409)100:0.13098292)73:0.00718342,((((((((YP_009992438.1__XX__Angiopteris_yunnanensis:0.00000253,QNN90623.1__XX__Angiopteris_yunnanensis:0.00000253)100:0.00148643,CAA41332.1__XX__Angiopteris_lygodiifolia:0.00074367)100:0.00074139,((AAA57237.1__XX__Angiopteris_evecta:0,YP_001023709.1__XX__Angiopteris_evecta:0):0.00000253,ABG79608.1__XX__Angiopteris_evecta:0.00000253)100:0.00000253)100:0.0039064,(YP_009117771.1__XX__Angiopteris_angustifolia:0.00000253,AJE71313.1__XX__Angiopteris_angustifolia:0.00000253)100:0.00132602)100:0.00816322,(YP_009974127.1__XX__Marattia_laxa:0.00000253,QNH94012.1__XX__Marattia_laxa:0.00000253)100:0.01793757)93:0.00229602,(QNH93653.1__XX__Christensenia_aesculifolia:0.00367582,(YP_009694163.1__XX__Christensenia_aesculifolia:0.00000253,QEI60338.1__XX__Christensenia_aesculifolia:0.00000253)100:0.00688759)100:0.02351414)73:0.00628048,((YP_009974217.1__XX__Ptisana_novoguineensis:0.00000253,QNH94102.1__XX__Ptisana_novoguineensis:0.00000253)100:0.01122776,((YP_009974038.1__XX__Marattia_cicutifolia:0.00000253,QNH93923.1__XX__Marattia_cicutifolia:0.00000253)100:0.0025847,(YP_009973948.1__XX__Eupodium_kaulfussii:0.00000253,QNH93833.1__XX__Eupodium_kaulfussii:0.00000253)100:0.00190779)100:0.01491179)100:0.00169637)100:0.0149933,(YP_009973858.1__XX__Danaea_sellowiana:0.00000253,QNH93743.1__XX__Danaea_sellowiana:0.00000253)100:0.03562108)100:0.05676525)78:0.01737338,(((((((((YP_010194404.1__XX__Pallavicinia_lyellii:0,QZZ24669.1__XX__Pallavicinia_lyellii:0):0.00000253,QZZ24753.1__XX__Pallavicinia_lyellii:0.00000253)100:0.01920999,BAI66334.1__XX__Pallavicinia_levieri:0.00576559)100:0.08621638,((YP_007026147.1__XX__Apopellia_endiviifolia:0.00000253,AFU88857.1__XX__Apopellia_endiviifolia:0.00000253)100:0.06730352,BAI66299.1__XX__Calycularia_crispula:0.06986748)100:0.00914357)100:0.01273531,(((((((((((QWW93366.1__XX__Notoscyphus_lutescens:0.05145398,(QWW92955.1__XX__Delavayella_serrata:0.01713258,BAI66315.1__XX__Liochlaena_subulata:0.02336618)100:0.01624777)36:0.00658605,((((((YP_009668403.1__XX__Calypogeia_fissa:0.00000253,QCW59178.1__XX__Calypogeia_fissa:0.00000253)100:0.00768053,(BAI66300.1__XX__Calypogeia_integristipula:0.00597822,BAI66301.1__XX__Calypogeia_neesiana:0.01151435)100:0.00292431)100:0.03967069,BAI66328.1__XX__Mnioloma_fuscum:0.04861569)100:0.00522932,((BAI66325.1__XX__Mizutania_riccardioides:0.00000253,BAI66326.1__XX__Mizutania_riccardioides:0.00000253)100:0.00171434,BAI66327.1__XX__Mizutania_riccardioides:0.00506918)100:0.09373938)94:0.01389851,BAI66323.1__XX__Metacalypogeia_cordifolia:0.0283815)59:0.00741461,BAI66309.1__XX__Eocalypogeia_quelpartensis:0.05227156)59:0.00536595)35:0.00203899,((YP_009545124.1__XX__Gymnomitrion_concinnatum:0.00000253,AZB86860.1__XX__Gymnomitrion_concinnatum:0.00000253)100:0.02297606,BAI66314.1__XX__Jungermannia_sp__HM____:0.03487721)100:0.00718783)35:0.00686294,AAW23014.1__XX__Acrobolbus_laxus:0.07454678)56:0.0000025,BAI66312.1__XX__Isotachis_japonica:0.04480607)94:0.01130503,((((QWW93281.1__XX__Hattoria_yakushimensis:0.00000253,BBD49814.1__XX__Hattoria_yakushimensis:0.00000253)100:0.02388018,((((YP_010033320.1__XX__Diplophyllum_taxifolium:0.00000253,QOW40232.1__XX__Diplophyllum_taxifolium:0.00000253)100:0.00074364,BAI66308.1__XX__Diplophyllum_serrulatum:0.00000253)100:0.0142228,(YP_009943745.1__XX__Douinia_plicata:0.00000253,QOD95547.1__XX__Douinia_plicata:0.00000253)100:0.00218711)72:0.00214497,((YP_009943659.1__XX__Scapania_ampliata:0.00000253,QOD95461.1__XX__Scapania_ampliata:0.00000253)100:0.004995,(YP_009668319.1__XX__Scapania_ciliata:0.00000253,QCW59094.1__XX__Scapania_ciliata:0.00000253)100:0.01657548)100:0.01128597)100:0.01275755)100:0.01009907,(BAI66304.1__XX__Cephaloziella_spinicaulis:0.0055067,BAI66307.1__XX__Cylindrocolea_recurvifolia:0.0105987)100:0.03902058)95:0.01333604,((BAI66303.1__XX__Cephalozia_otaruensis:0.02931791,BAI66333.1__XX__Nowellia_curvifolia:0.03757529)100:0.02016925,BAI66341.1__XX__Schiffneria_hyalina:0.03976059)100:0.02112304)95:0.00733921)50:0.00395856,((QWW92871.1__XX__Herbertus_javanicus:0.03374949,(((((YP_009668235.1__XX__Bazzania_praerupta:0.00000253,QCW59010.1__XX__Bazzania_praerupta:0.00000253)100:0.00368107,AAA57238.1__XX__Bazzania_trilobata:0.0030422)100:0.00450767,BAI66297.1__XX__Bazzania_tridens:0.01711873)100:0.05958071,((((((BAN82478.1__XX__Trichocolea_tomentella:0.00074587,BAN82477.1__XX__Trichocolea_tomentella:0.00000253)100:0.00074589,BAJ83493.1__XX__Trichocolea_tomentella:0.00000253)100:0.00976433,(BAN82464.1__XX__Trichocolea_sp__HIRO________:0.00000253,BAJ83492.1__XX__Trichocolea_japonica:0.00000253)100:0.00488066)100:0.00367717,((BAN82476.1__XX__Trichocolea_tomentella:0,BAN82474.1__XX__Trichocolea_tomentella:0):0.00000253,BAN82475.1__XX__Trichocolea_tomentella:0.00000253)100:0.00737988)97:0.00096847,((BAN82471.1__XX__Trichocolea_pluma:0.00660978,((((BAN82470.1__XX__Trichocolea_pluma:0,BAI66346.1__XX__Trichocolea_pluma:0):0.00000253,BAN82469.1__XX__Trichocolea_pluma:0.00000253)100:0.00379889,(BAN82468.1__XX__Trichocolea_pluma:0.0007464,BAN82467.1__XX__Trichocolea_pluma:0.0015062)100:0.00148802)100:0.00338037,BAN82466.1__XX__Trichocolea_pluma:0.00494508)100:0.00212513)100:0.00494579,BAN82463.1__XX__Trichocolea_sp__HIRO_______:0.01053056)97:0.00091473)100:0.0073036,((BAN82473.1__XX__Trichocolea_rigida:0.0016601,BAN82472.1__XX__Trichocolea_mollissima:0.00745027)100:0.00350494,BAN82465.1__XX__Trichocolea_mollissima:0.01090869)100:0.0016897)100:0.02145306)99:0.00746342,((YP_009668486.1__XX__Heteroscyphus_argutus:0.00000253,QCW59261.1__XX__Heteroscyphus_argutus:0.00000253)100:0.04746872,((YP_009668153.1__XX__Plagiochila_chinensis:0.00000253,QCW58928.1__XX__Plagiochila_chinensis:0.00000253)100:0.0215074,(AAW23010.1__XX__Chiastocaulon_oppositum:0.01730776,AAW23009.1__XX__Chiastocaulon_mayebarae:0.00987018)100:0.02153292)100:0.00730485)99:0.01371469)51:0.00000205)56:0.00657525,AAW23011.1__XX__Syzygiella_anomala:0.04405759)50:0.0053717)100:0.01086871,BAI66330.1__XX__Mylia_verrucosa:0.05784739)100:0.01389714,(YP_009667740.1__XX__Schistochila_macrodonta:0.00000253,QCW58515.1__XX__Schistochila_macrodonta:0.00000253)100:0.07458296)57:0.00933487,(((((((QWW92443.1__XX__Lopholejeunea_zollingeri:0.00915015,(QWW92364.1__XX__Ptychanthus_striatus:0.0154745,QWW92118.1__XX__Spruceanthus_planifolius:0.01314531)100:0.00609926)100:0.00384943,QWW92200.1__XX__Acrolejeunea_sandvicensis:0.00611861)100:0.00980391,((QWW92282.1__XX__Rhaphidolejeunea_foliicola:0.01110833,((QWW92036.1__XX__Lejeunea_sp_________:0.01279597,BAI66317.1__XX__Lejeunea_japonica:0.00779258)100:0.01364747,((YP_009667661.1__XX__Cololejeunea_lanciloba:0.00000253,QCW58437.1__XX__Cololejeunea_lanciloba:0.00000253)100:0.0113417,BAI66305.1__XX__Cololejeunea_japonica:0.00476561)100:0.01660024)100:0.00542611)100:0.00747858,(YP_009667579.1__XX__Cheilolejeunea_xanthocarpa:0.00000253,QCW58354.1__XX__Cheilolejeunea_xanthocarpa:0.00000253)100:0.01468756)100:0.00849012)100:0.04059764,(((YP_009667987.1__XX__Jubula_hutchinsiae:0.00000253,QCW58762.1__XX__Jubula_hutchinsiae:0.00000253)100:0.00724077,BAI66313.1__XX__Jubula_hutchinsiae_subsp__javanica:0.00185968)100:0.01761086,(BAI66331.1__XX__Nipponolejeunea_pilifera:0.00625474,BAI66332.1__XX__Nipponolejeunea_subalpina:0.00287998)100:0.01452872)100:0.03124669)100:0.01517566,((YP_009668070.1__XX__Frullania_nodulosa:0.00000253,QCW58845.1__XX__Frullania_nodulosa:0.00000253)100:0.01046526,BAI66310.1__XX__Frullania_davurica:0.01523673)100:0.05139912)99:0.00935518,(((YP_009667905.1__XX__Radula_japonica:0.00000253,QCW58680.1__XX__Radula_japonica:0.00000253)100:0.01806826,BAI66338.1__XX__Radula_kojana:0.01834482)100:0.01726597,BAI66337.1__XX__Radula_constricta:0.02343194)100:0.05062564)46:0.00990108,((((YP_009667821.1__XX__Porella_perrottetiana:0.00000253,QCW58596.1__XX__Porella_perrottetiana:0.00000253)100:0.00233981,BAI66320.1__XX__Macvicaria_ulophylla:0.0029153)100:0.00642397,BAI66336.1__XX__Porella_vernicosa:0.00535615)100:0.04083136,((ADK89613.1__XX__Ptilidium_ciliare_var__pulcherrimum:0.00000253,YP_004376519.1__XX__Ptilidium_ciliare_var__pulcherrimum:0.00000253)100:0.01058906,BAI66347.1__XX__Trichocoleopsis_sacculata:0.02554652)100:0.01444601)100:0.00979789)41:0.00545283)65:0.0077702,((((((((((((ABU88463.1__XX__Aneura_pinguis:0.00092771,ABU88456.1__XX__Aneura_pinguis:0.00130215)100:0.00600756,(((ABU88462.1__XX__Aneura_sp__Wickett____:0.00148453,ABU88454.1__XX__Aneura_maxima:0.00223121)94:0.00074372,ARV78295.1__XX__Aneura_pinguis:0.00000253)93:0.0007352,ABU88455.1__XX__Aneura_pinguis:0.00223965)94:0.00092547)94:0.00203095,(ABU88458.1__XX__Aneura_sp__Shaw____:0.00000253,ARV78153.1__XX__Aneura_pinguis:0.00000253)100:0.00302566)100:0.01405573,((((ABU88453.1__XX__Aneura_mirabilis:0,ABU88451.1__XX__Aneura_mirabilis:0):0,YP_001687224.1__XX__Aneura_mirabilis:0):0,ABS54485.1__XX__Aneura_mirabilis:0):0.00000253,ABU88452.1__XX__Aneura_mirabilis:0.00000253)100:0.01579754)52:0.00073428,ABU88460.1__XX__Aneura_sp__Shaw____:0.00650859)53:0.00074623,ABU88461.1__XX__Aneura_sp__Wickett____:0.00778585)100:0.00837097,((ABU88457.1__XX__Aneura_pinguis:0.00000253,ASN73880.1__XX__Aneura_pinguis:0.00000253)100:0.00145857,ARV78225.1__XX__Aneura_pinguis:0.00225739)100:0.00824702)100:0.00358074,(((ABU88459.1__XX__Aneura_sp__Shaw____:0.00000253,(YP_009414493.1__XX__Aneura_pinguis:0.00000253,ASN73807.1__XX__Aneura_pinguis:0.00000253)100:0.00371924)100:0.00608122,BAI66294.1__XX__Aneura_pinguis:0.00992303)100:0.00074889,(ARV78367.1__XX__Aneura_pinguis:0.00225693,BAI66293.1__XX__Aneura_pinguis:0.00602689)100:0.00678991)100:0.00201258)100:0.05047666,BAM42678.1__XX__Lobatiriccardia_yakusimensis:0.04783349)100:0.04466177,(BAM42677.1__XX__Riccardia_marginata_var__pacifica:0.00074244,BAI66339.1__XX__Riccardia_vitrea:0.00000253)100:0.08118839)99:0.01707558,(BAM42679.1__XX__Vandiemenia_ratkowskiana:0.06989436,(((((((BAJ65656.1__XX__Metzgeria_nudifrons:0.01662291,(((BAJ65654.1__XX__Metzgeria_lindbergii:0.00000253,BAI66324.1__XX__Metzgeria_lindbergii:0.00000253)100:0.00402688,BAJ65652.1__XX__Metzgeria_limbatosetosa:0.00276059)100:0.00869314,BAJ65644.1__XX__Metzgeria_furcata:0.00559974)94:0.00191281)94:0.00300273,(BAJ65650.1__XX__Metzgeria_consanguinea:0.00348567,(BAJ65646.1__XX__Metzgeria_temperata:0.00000253,BAJ65642.1__XX__Metzgeria_decipiens:0.00223854)100:0.00408101)100:0.01331948)100:0.00579638,BAJ65638.1__XX__Metzgeria_pubescens:0.00223638)91:0.00074836,(BAJ65636.1__XX__Metzgeria_kinabaluensis:0.00149166,BAJ65632.1__XX__Metzgeria_americana:0.00000253)94:0.0007432)88:0.00000253,BAJ65640.1__XX__Metzgeria_senjoana:0.0014879)96:0.00139721,BAJ65634.1__XX__Metzgeria_duricosta:0.00158663)100:0.01552117,BAJ65648.1__XX__Metzgeria_caledonica:0.02617046)100:0.03901513)100:0.03138506)100:0.02236079,BAI66335.1__XX__Pleurozia_sp__HM____:0.05694289)69:0.0133443)65:0.00472713)100:0.01433802,(((((((((QYB18748.1__XX__Conocephalum_conicum:0.00000253,QYB18661.1__XX__Conocephalum_conicum:0.00000253)100:0.0081834,BAI66306.1__XX__Conocephalum_sp__HM____:0.00106503)100:0.00177855,(QYB18573.1__XX__Conocephalum_salebrosum:0.00000253,QYB18485.1__XX__Conocephalum_salebrosum:0.00000253)100:0.0031916)100:0.02234417,(QNA49824.1__XX__Wiesnerella_denudata:0.00000253,YP_009922672.1__XX__Wiesnerella_denudata:0.00000253)100:0.01865484)79:0.00440753,(((QYB18398.1__XX__Riccia_fluitans:0,QCR64583.1__XX__Riccia_fluitans:0):0.00000253,YP_009659421.1__XX__Riccia_fluitans:0.00000253)100:0.0239969,((QWW93114.1__XX__Fossombronia_mylioides:0.01500263,(YP_009642808.1__XX__Reboulia_hemisphaerica:0.00000253,QCP68428.1__XX__Reboulia_hemisphaerica:0.00000253)100:0.00368708)100:0.01677915,(YP_009522542.1__XX__Dumortiera_hirsuta:0.00000253,AXQ02608.1__XX__Dumortiera_hirsuta:0.00000253)100:0.02894571)100:0.00843214)46:0.00248502)100:0.01051777,(BCD92773.1__XX__Marchantia_quadrata:0.01661896,((BCD92771.1__XX__Marchantia_pinnata:0.00487997,(BCD92769.1__XX__Marchantia_tosana:0.00000253,BCD92768.1__XX__Marchantia_tosana:0.00000253)100:0.00657285)100:0.01073827,((((BCD92766.1__XX__Marchantia_paleacea_subsp__diptera:0.00000253,BAS44726.1__XX__Marchantia_paleacea_subsp__diptera:0.00000253)98:0.00000253,(NP_039306.1__XX__Marchantia_paleacea:0.00000253,CAA28092.1__XX__Marchantia_paleacea:0.00000253)100:0.00299764)99:0.00000253,BCD92760.1__XX__Marchantia_paleacea_subsp__paleacea:0.00149309)100:0.00498738,((((((AXJ93223.1__XX__Marchantia_polymorpha_subsp__ruderalis:0,AZU95178.1__XX__Marchantia_polymorpha:0):0,YP_009479625.1__XX__Marchantia_polymorpha_subsp__ruderalis:0):0,QBE89565.1__XX__Marchantia_polymorpha_subsp__ruderalis:0):0,AHN85622.1__XX__Marchantia_polymorpha_subsp__ruderalis:0):0,BBD75086.1__XX__Marchantia_polymorpha_subsp__ruderalis:0):0.00000253,YP_009646821.1__XX__Marchantia_polymorpha:0.00000253)100:0.01229581)100:0.02181595)54:0.00157355)54:0.00932988)100:0.00950828,QWW93197.1__XX__Lunularia_cruciata:0.02791677)100:0.00722484,QYB18311.1__XX__Sphaerocarpos_texanus:0.03483618)100:0.01376283,(BAI66298.1__XX__Blasia_pusilla:0.01738104,BAI66302.1__XX__Cavicularia_densa:0.01398481)100:0.02619052)100:0.03086079)100:0.02368143,((((YP_009668567.1__XX__Haplomitrium_blumei:0.00000253,QCW59342.1__XX__Haplomitrium_blumei:0.00000253)100:0.00073694,BAH96575.1__XX__Haplomitrium_mnioides:0.00000253)100:0.07407344,(BAX24221.1__XX__Haplomitrium_hookeri:0.01303676,BAX24220.1__XX__Haplomitrium_hookeri:0.00448427)100:0.04655196)100:0.07222955,BAI66295.1__XX__Apotreubia_nana:0.08697271)100:0.02164352)100:0.01719456,((((((((((((((((((YP_010189087.1__XX__Ulota_hutchinsiae:0.00000253,QZJ48039.1__XX__Ulota_hutchinsiae:0.00000253)100:0.00150408,(YP_009646015.1__XX__Ulota_bruchii:0.00000253,QBX99125.1__XX__Ulota_bruchii:0.00000253)100:0.00074806)100:0.0007481,BAM65605.1__XX__Ulota_crispa:0.00300888)100:0.00150998,(YP_009629016.1__XX__Lewinskya_incana:0.00000253,QBX99207.1__XX__Lewinskya_incana:0.00000253)100:0.00377558)100:0.00498225,(((YP_010188926.1__XX__Orthotrichum_stellatum:0.00000253,QZJ47729.1__XX__Orthotrichum_stellatum:0.00000253)100:0.0007502,BAM65606.1__XX__Orthotrichum_consobrinum:0.00000253)100:0.00390264,(YP_009116182.1__XX__Orthotrichum_rogeri:0.00000253,AJD22496.1__XX__Orthotrichum_rogeri:0.00000253)100:0.00369141)100:0.00456445)100:0.00096535,(YP_009645933.1__XX__Stoneobryum_bunyaense:0.00000253,QBX99043.1__XX__Stoneobryum_bunyaense:0.00000253)100:0.00704176)100:0.00256546,(YP_009136242.1__XX__Orthotrichum_obtusifolium:0.00000253,AKC99438.1__XX__Orthotrichum_obtusifolium:0.00000253)100:0.00285419)100:0.0133076,((((BAM65614.1__XX__Macromitrium_gymnostomum:0.00000253,BAM65611.1__XX__Macromitrium_gymnostomum:0.00000253)100:0.00468316,(((BAM65613.1__XX__Macromitrium_ferriei:0.00000253,BAM65610.1__XX__Macromitrium_ferriei:0.00000253)100:0.00115277,(BAM65609.1__XX__Macromitrium_comatum:0.0037831,BAD98508.2__XX__Macromitrium_japonicum:0.00073246)100:0.00186234)100:0.00103077,BAM65612.1__XX__Macromitrium_prolongatum:0.00232044)100:0.00436251)100:0.00358591,BAM65608.1__XX__Macrocoma_tenuis_subsp__sullivantii:0.00666498)100:0.01132891,BAM65607.1__XX__Schlotheimia_grevilleana:0.01421174)100:0.00900821)74:0.00529309,(((QWW92711.1__XX__Tayloria_sp_______:0.01639863,BAI48200.1__XX__Tayloria_tasmanica:0.01192373)100:0.00384938,BBE28508.1__XX__Leptobryum_pyriforme:0.01123024)100:0.00409732,AMD61996.1__XX__Tetraplodon_fuegianus:0.01107246)100:0.0191217)59:0.00392791,(((((YP_010189000.1__XX__Ptychomnion_cygnisetum:0.00000253,QZJ47803.1__XX__Ptychomnion_cygnisetum:0.00000253)100:0.05320183,((((((((((((YP_010188853.1__XX__Callicladium_imponens:0.00000253,QZJ47656.1__XX__Callicladium_imponens:0.00000253)100:0.00641895,(BAG65802.1__XX__Callicladium_fujiyamae:0.00514408,BAG65770.1__XX__Callicladium_haldanianum:0.00470757)100:0.00170734)100:0.00773108,((YP_010188564.1__XX__Pseudanomodon_attenuatus:0.00000253,QZJ47222.1__XX__Pseudanomodon_attenuatus:0.00000253)100:0.01177953,(BAA86213.1__XX__Rhynchostegium_pallidifolium:0.00672304,BAA86206.1__XX__Rhynchostegium_riparioides:0.0054361)100:0.01231051)54:0.00364088)6:0.00172914,(((((YP_009988648.1__XX__Myuroclada_maximowiczii:0,BAA86210.1__XX__Myuroclada_maximowiczii:0):0.00000253,QNM39960.1__XX__Myuroclada_maximowiczii:0.00000253)100:0.01534046,((BAG65781.1__XX__Hondaella_caperata:0.00508762,BAG65744.1__XX__Gollania_taxiphylloides:0.00474177)100:0.01123693,BAG65748.1__XX__Taxiphyllum_cuspidifolium:0.01522205)100:0.0066135)54:0.00354051,((((((((((AOS88579.1__XX__Filibryum_ogatae:0,AOS88575.1__XX__Filibryum_ogatae:0):0,AOS88572.1__XX__Filibryum_ogatae:0):0,AOS88576.1__XX__Filibryum_ogatae:0):0,BAG65782.1__XX__Filibryum_ogatae:0):0,AOS88573.1__XX__Filibryum_ogatae:0):0,AOS88577.1__XX__Filibryum_ogatae:0):0.00000253,AOS88578.1__XX__Filibryum_ogatae:0.00000253)100:0.00000253,BAB63994.1__XX__Filibryum_ogatae:0.00074259)100:0.00074263,AOS88574.1__XX__Filibryum_ogatae:0.00000253)100:0.00746478,((((AOS88570.1__XX__Filibryum_deguchianum:0,AOS88567.1__XX__Filibryum_deguchianum:0):0,AOS88564.1__XX__Filibryum_deguchianum:0):0.00000253,AOS88568.1__XX__Filibryum_deguchianum:0.00000253)100:0.00000253,((AOS88569.1__XX__Filibryum_deguchianum:0,AOS88565.1__XX__Filibryum_deguchianum:0):0.00000253,AOS88566.1__XX__Filibryum_deguchianum:0.00000253)100:0.00074218)100:0.01343921)100:0.00890374)30:0.00380772,(BAG65763.1__XX__Hypnum_cupressiforme_var__filiforme:0.00000253,(BAB12391.1__XX__Hypnum_cupressiforme:0.00000253,BAB12460.1__XX__Hypnum_cupressiforme:0.00000253)100:0.00148912)100:0.01134289)32:0.00186215)6:0.00000253,((AET14682.1__XX__Pseudotaxiphyllum_pohliicarpum:0.00371914,BAG65773.1__XX__Pseudotaxiphyllum_pohliicarpum:0.00847536)100:0.00925283,(((BAD08335.1__XX__Dixonia_thamnioides:0.00000253,BAD08333.1__XX__Dixonia_thamnioides:0.00000253)100:0.00074508,BAD08332.1__XX__Dixonia_thamnioides:0.00000253)100:0.00452547,BAD08334.1__XX__Dixonia_cf__thamnioides_Murata_et_al_______:0.01471636)63:0.00226508)47:0.00249726)19:0.00203842,((((YP_009867765.1__XX__Sarmentypnum_exannulatum:0.00000253,QKG04949.1__XX__Sarmentypnum_exannulatum:0.00000253)100:0.00000253,(YP_009867355.1__XX__Sarmentypnum_sarmentosum:0.00000253,QKG04540.1__XX__Sarmentypnum_sarmentosum:0.00000253)100:0.00149085)100:0.00513709,BAB12389.1__XX__Rhytidiadelphus_japonicus:0.01099317)60:0.00065504,(BAG65810.1__XX__Austrohondaella_limata:0.01151954,(((BAD00716.1__XX__Adelothecium_bogotense:0.00000253,BAD00714.1__XX__Adelothecium_bogotense:0.00000253)100:0.01442567,BAD00713.1__XX__Benitotania_elimbata:0.01010676)100:0.00790013,BAD00715.1__XX__Bryobrothera_crenulata:0.01586953)100:0.01341862)86:0.00515199)37:0.00096166)18:0.00000253,(((((((((((UDH58375.1__XX__Vesicularia_montagnei:0.00000253,AAQ84607.1__XX__Vesicularia_reticulata:0.00000253)100:0.00495635,((BAG65807.1__XX__Ectropothecium_zollingeri:0.00302105,BAG65804.1__XX__Ectropothecium_obtusulum:0.00225837)100:0.00000253,(BAG65798.1__XX__Ectropothecium_dealbatum:0.00149059,BAG65797.1__XX__Ectropothecium_zollingeri:0.00300057)100:0.0045533)100:0.00414538)100:0.00628766,BAG65795.1__XX__Ectropothecium_moritzii:0.00714001)100:0.00260219,BAG65757.1__XX__Ectropothecium_ptychofolium:0.00741251)100:0.00378415,(((QWZ47545.1__XX__Calohypnum_plumiforme:0.00000253,BAG65790.1__XX__Calohypnum_plumiforme:0.00000253)100:0.00373051,BAA86205.1__XX__Calohypnum_plumiforme:0.00377876)100:0.00491594,(BAG65783.1__XX__Calohypnum_oldhamii:0.00000253,BAD98512.1__XX__Calohypnum_oldhamii:0.00000253)100:0.01347355)100:0.00151703)100:0.00677325,(BAG65764.1__XX__Pseudohygrohypnum_fauriei:0.00366228,BAG65746.1__XX__Pseudohygrohypnum_calcicola:0.00931121)64:0.00071595)57:0.00103139,BAG65745.1__XX__Homomallium_japonico_adnatum:0.00601259)98:0.00077818,(((BAI59991.1__XX__Macrothamnium_macrocarpum:0.00445779,BAI59989.1__XX__Leptohymenium_tenue:0.00380007)99:0.00304799,(BAG65751.1__XX__Gollania_varians:0.00524872,(BAG65750.1__XX__Gollania_japonica:0.00525391,BAG65749.1__XX__Gollania_flagellata:0.00299156)99:0.00000253)99:0.00078661)100:0.00831789,BAG65762.1__XX__Stereodon_callichrous:0.00074506)56:0.00074529)50:0.00000253,((((YP_009867273.1__XX__Calliergonella_cuspidata:0.00000253,QKG04459.1__XX__Calliergonella_cuspidata:0.00000253)100:0.00206449,BAG65766.1__XX__Calliergonella_lindbergii:0.00242499)94:0.00072861,BAA86211.1__XX__Calliergonella_lindbergii:0.00244185)100:0.00899673,((YP_009109460.1__XX__Sanionia_uncinata:0.00000253,AIW52148.1__XX__Sanionia_uncinata:0.00000253)100:0.00000253,BAG65778.1__XX__Sanionia_uncinata:0.00149052)100:0.01317686)95:0.0029668)48:0.00149092,(((((YP_009867601.1__XX__Drepanocladus_aduncus:0.00000253,QKG04786.1__XX__Drepanocladus_aduncus:0.00000253)100:0.00475147,((YP_009867437.1__XX__Campylium_stellatum:0.00000253,QKG04622.1__XX__Campylium_stellatum:0.00000253)100:0.00280839,BAG65777.1__XX__Campyliadelphus_chrysophyllus:0.0054771)100:0.00537458)100:0.00209898,(YP_009867519.1__XX__Cratoneuron_filicinum:0.00000253,QKG04704.1__XX__Cratoneuron_filicinum:0.00000253)100:0.00839678)100:0.0020837,((YP_009867191.1__XX__Amblystegium_serpens:0.00000253,QKG04377.1__XX__Amblystegium_serpens:0.00000253)100:0.00149061,(YP_009867683.1__XX__Hygroamblystegium_humile:0.00000253,QKG04869.1__XX__Hygroamblystegium_humile:0.00000253)100:0.00075022)100:0.00389409)100:0.0052212,(BAG65784.1__XX__Taxiphyllopsis_iwatsukii:0.00837545,BAG65772.1__XX__Campylophyllum_halleri:0.00379474)100:0.00070723)88:0.00300634)40:0.00000253,(((((((QWW92788.1__XX__Thuidium_sp_______:0.00763974,BAC16216.1__XX__Thuidium_pristocalyx:0.00143094)100:0.00903961,((BAG65779.1__XX__Entodon_concinnus_subsp__caliginosus:0.00515894,BAB63998.1__XX__Entodon_challengeri:0.00085173)68:0.00150647,BAB63999.1__XX__Entodon_luridus:0.00535905)100:0.00450643)68:0.00178687,BAA86207.1__XX__Entodon_rubicundus:0.00765564)63:0.0011635,((((BAP16907.1__XX__Clastobryellina_ceylonensis:0.00387295,(BAP16909.1__XX__Clastobryella_tenella:0.00000253,BAP16908.1__XX__Clastobryella_tenella:0.00000253)100:0.00614344)100:0.00839606,((((((((AVZ43480.1__XX__Brotherella_complanata:0.00000253,BAB12386.1__XX__Brotherella_complanata:0.00000253)100:0.00481029,BAA86212.1__XX__Heterophyllium_nematosum:0.00889427)100:0.00187803,BAA86214.1__XX__Brotherella_henonii:0.00505576)100:0.00567635,((BAB64003.1__XX__Pylaisiadelpha_tenuirostris:0.00000253,BAA86204.1__XX__Wijkia_hornschuchii:0.00373007)100:0.00357968,BAB63996.1__XX__Pylaisiadelpha_tristoviridis:0.00090482)100:0.00344781)100:0.0031257,(((BAD98511.1__XX__Wijkia_concavifolia:0.00000253,BAC76090.1__XX__Wijkia_concavifolia:0.00000253)100:0.00147673,BAB12388.1__XX__Brotherella_herbacea:0.00756038)100:0.00371271,(BAB64006.1__XX__Brotherella_nakanishikii:0.00196897,BAB64005.1__XX__Wijkia_deflexifolia:0.00176521)97:0.00256342)100:0.00582629)84:0.00264977,(AAQ84609.1__XX__Wijkia_tanytricha:0.00664576,BAB12390.1__XX__Pylaisiadelpha_tenuirostris:0.01574315)100:0.00760521)100:0.00664638,(AJQ21746.1__XX__Hageniella_micans:0.0014882,AJQ21745.1__XX__Hageniella_micans:0.00000253)100:0.01214614)98:0.00346722,(((((AAR05098.1__XX__Gammiella_tonkinensis:0.00223348,BAB64001.1__XX__Gammiella_tonkinensis:0.0007606)100:0.00219332,BAN18564.1__XX__Gammiella_tonkinensis:0.00159627)100:0.01433695,BAG65788.1__XX__Isopterygium_propaguliferum:0.01561832)80:0.00157088,AAQ84599.1__XX__Isocladiella_surcularis:0.01366345)80:0.00212668,(AAQ84603.1__XX__Pterogonidium_pulchellum:0.00226689,AAQ84588.1__XX__Isopterygium_albescens:0.00147551)100:0.01777015)100:0.00799634)92:0.00202632)92:0.00211553,AAQ84604.1__XX__Taxithelium_nepalense:0.01813314)82:0.00154663,(((((AAR05099.1__XX__Mastopoma_scabrifolium:0.00906994,(AAR05096.1__XX__Acanthorrhynchium_papillatum:0.00000253,BAB64008.1__XX__Acanthorrhynchium_papillatum:0.00374816)100:0.01002877)100:0.00805526,(BAI59990.1__XX__Leptocladiella_psilura:0.00074211,BAG65752.1__XX__Leptocladiella_psilura:0.00000253)100:0.01780413)54:0.00138337,(((AAQ84606.1__XX__Trismegistia_rigida:0.0014912,BAB64012.1__XX__Trismegistia_plicata:0.00000253)100:0.00194526,BAB64011.1__XX__Trismegistia_korthalsii:0.00331453)100:0.00623658,BAC16212.1__XX__Mastopoma_uncinifolium:0.01595)100:0.00558145)54:0.00169471,(((AAQ84610.1__XX__Radulina_hamata:0.00938923,((AAQ84602.1__XX__Papillidiopsis_bruchii:0.02478617,AAQ84601.1__XX__Piloecium_pseudorufescens:0.00697448)61:0.00149347,((((AAQ84600.1__XX__Macrohymenium_muelleri:0.00282857,(BAP47439.1__XX__Donnellia_commutata:0.00303284,BAB12392.2__XX__Sematophyllum_subhumile_subsp__japonicum:0.0098796)100:0.00317938)100:0.00619633,BAB64004.1__XX__Papillidiopsis_macrosticta:0.00917653)38:0.0008241,BAB64007.1__XX__Meiothecium_microcarpum:0.01253144)37:0.00122285,((((((AAQ84598.1__XX__Acroporium_strepsiphyllum:0.00300193,AAQ84595.1__XX__Acroporium_rigens:0.00000253)100:0.00224751,AAQ84596.1__XX__Acroporium_rufum:0.00299202)52:0.00074165,AAQ84594.1__XX__Acroporium_procerum:0.00225039)100:0.00300054,AAQ84593.1__XX__Acroporium_lamprophyllum:0.00148422)98:0.0026823,AAQ84592.1__XX__Acroporium_joannis_winkleri:0.00713536)100:0.00299345,((AAQ84597.1__XX__Acroporium_stramineum:0.00074579,AAQ84591.1__XX__Acroporium_brevipes:0.00000253)100:0.00074341,(AAQ84590.1__XX__Acroporium_aciphyllum:0.00000253,BAB64009.1__XX__Acroporium_stramineum:0.00074336)100:0.00000253)100:0.00766551)100:0.00587682)25:0.00075961)25:0.00108708)47:0.00163417,(AAQ84608.1__XX__Warburgiella_leptocarpa:0.00846017,AAQ84605.1__XX__Trichosteleum_singapurense:0.01503018)88:0.00262305)100:0.00777422,((BAC16215.1__XX__Pseudotrismegistia_perundulata:0.00000253,BAB64013.1__XX__Pseudotrismegistia_undulata:0.00074145)100:0.01051364,BAC16211.1__XX__Mastopoma_subfiliferum:0.01287825)100:0.00773867)48:0.00144835)43:0.00123987,BAG65747.1__XX__Stereodontopsis_pseudorevoluta:0.00847841)48:0.00198801)92:0.00435222)71:0.00254752,(((BAI59996.1__XX__Symphyodon_erinaceus:0.00074562,BAI59994.1__XX__Symphyodon_scaber:0.00149061)100:0.00074223,BAI59995.1__XX__Symphyodon_asper:0.00224595)100:0.00166001,BAI59992.1__XX__Symphyodon_leiocarpus:0.00435483)100:0.01236844)46:0.00313841,(((BAH30225.1__XX__Ctenidium_molluscum:0.00264257,(BAH30224.1__XX__Ctenidium_hastile:0.00074414,BAG65800.1__XX__Ctenidium_homalophyllum:0.00000221)98:0.00259529)94:0.0007452,BAG65755.1__XX__Ctenidium_serratifolium:0.00338697)100:0.00339678,(BAG65801.1__XX__Ctenidium_hastile:0.00074877,BAG65756.1__XX__Ctenidium_polychaetum:0.00224367)100:0.00146519)100:0.00681208)26:0.00175354,(BAG65775.1__XX__Rhytidium_rugosum:0.00526422,(BAG65771.1__XX__Ptilium_crista_castrensis:0.00760716,BAA86203.1__XX__Boulaya_mittenii:0.00606272)56:0.00146481)37:0.00075021)18:0.00000253)25:0.00149082)18:0.00071997,((YP_010004166.1__XX__Myurella_julacea:0.00000253,QNR01287.1__XX__Myurella_julacea:0.00000253)100:0.00768567,(YP_009967124.1__XX__Climacium_dendroides:0.00000253,QOP57378.1__XX__Climacium_dendroides:0.00000253)100:0.01392089)52:0.00300344)18:0.00000253,((((((((AET14708.1__XX__Buckiella_undulata:0.00000253,AET14707.1__XX__Buckiella_undulata:0.00000253)100:0.0052811,(AET14694.1__XX__Plagiothecium_laetum:0.00298383,AET14693.1__XX__Plagiothecium_laetum:0.00000253)100:0.00606514)62:0.00072872,(AET14706.1__XX__Plagiothecium_shevockii:0.0007451,((((AET14700.1__XX__Plagiothecium_nemorale:0.00000253,BAA86208.1__XX__Plagiothecium_nemorale:0.00074991)100:0.00298933,(AET14699.1__XX__Plagiothecium_nemorale:0.00000253,AET14698.1__XX__Plagiothecium_nemorale:0.00000253)100:0.0022425)92:0.00000253,AET14686.1__XX__Plagiothecium_cavifolium:0.00223712)92:0.00148726,AET14685.1__XX__Plagiothecium_cavifolium:0.00223938)100:0.00226811)62:0.00073985)56:0.00112382,(AET14688.1__XX__Plagiothecium_denticulatum:0.00150161,AET14687.1__XX__Plagiothecium_denticulatum:0.00223858)100:0.00111657)96:0.00148651,(AET14697.1__XX__Plagiothecium_neckeroideum:0.00000253,AET14696.1__XX__Plagiothecium_neckeroideum:0.00755516)100:0.00112266)52:0.00111064,(AET14701.1__XX__Plagiothecium_obtusissimum:0.00392331,(AET14690.1__XX__Plagiothecium_euryphyllum:0.00119283,AET14689.1__XX__Plagiothecium_euryphyllum:0.00482811)100:0.00377155)100:0.00360202)100:0.00684889,((AET14705.1__XX__Plagiothecium_piliferum:0.0023996,AET14704.1__XX__Plagiothecium_piliferum:0.00209732)100:0.00618487,(((AET14703.1__XX__Plagiothecium_paleaceum:0.00000224,AET14702.1__XX__Plagiothecium_paleaceum:0.0007437)74:0.00136512,(AET14692.1__XX__Plagiothecium_handelii:0.00145129,AET14691.1__XX__Plagiothecium_handelii:0.00078111)100:0.00167238)100:0.01243977,AET14683.1__XX__Plagiothecium_argentatum:0.01341898)100:0.00455462)98:0.00218343)50:0.00074094,((AET14681.1__XX__Isopterygiopsis_muelleriana:0.01604459,BAG65774.1__XX__Isopterygiella_pulchella:0.01262199)100:0.005359,AET14680.1__XX__Herzogiella_perrobusta:0.0050922)52:0.00093552)98:0.00152623)18:0.0022509,BAD72596.1__XX__Dozya_japonica:0.01156367)20:0.00124133,((BAN18565.1__XX__Dichelyma_japonicum:0.00000253,BAG65780.1__XX__Dichelyma_japonicum:0.00000253)100:0.00965458,BAB63993.1__XX__Fontinalis_antipyretica:0.01371266)100:0.00873005)39:0.00226093,(YP_009942283.1__XX__Haplocladium_microphyllum:0.00000253,QOC71451.1__XX__Haplocladium_microphyllum:0.00000253)100:0.01547793)51:0.00479601)51:0.00172562,BAG65793.1__XX__Racopilum_aristatum:0.02913127)67:0.00515413,((QZJ47364.1__XX__Bartramia_pomiformis:0.00123426,(YP_009912465.1__XX__Bartramia_pomiformis:0.00000253,QLJ53747.1__XX__Bartramia_pomiformis:0.00000253)100:0.00101112)100:0.0132358,(((((((((QWZ47589.1__XX__Plagiomnium_acutum:0.00000253,BBE28517.1__XX__Plagiomnium_acutum:0.00000253)100:0.01044451,((((BBE28522.1__XX__Plagiomnium_vesicatum:0.002432,BBE28520.1__XX__Plagiomnium_maximoviczii:0.00354312)100:0.0016231,BBE28516.1__XX__Orthomnion_dilatatum:0.00567974)100:0.0032237,BBE28518.1__XX__Plagiomnium_confertidens:0.00540694)100:0.00617783,BBE28521.1__XX__Plagiomnium_medium:0.01357565)98:0.00380731)98:0.00071038,(BBE28519.1__XX__Plagiomnium_confertidens:0.00148213,(AEV42283.1__XX__Plagiomnium_japonicum:0.00000253,BAB63997.1__XX__Plagiomnium_japonicum:0.00000253)100:0.00000253)100:0.01112869)99:0.00436961,((((((YP_010045317.1__XX__Mnium_marginatum:0.00000253,QPF96925.1__XX__Mnium_marginatum:0.00000253)100:0.00382093,BBE28512.1__XX__Mnium_lycopodioides:0.00748262)100:0.00922511,(BBE28511.1__XX__Mnium_heterophyllum:0.00000253,BBE28510.1__XX__Mnium_heterophyllum:0.00000253)100:0.01335169)100:0.0035575,BBE28515.1__XX__Mnium_stellare:0.00910826)100:0.00557078,(((BBE28585.1__XX__Rhizomnium_tuomikoskii:0.00522376,BBE28582.1__XX__Rhizomnium_hattorii:0.00000253)100:0.00533545,BBE28584.1__XX__Rhizomnium_parvulum:0.00995555)91:0.00398468,BBE28583.1__XX__Rhizomnium_nudum:0.01129024)100:0.0256636)92:0.00374706,(BBE28581.1__XX__Pseudobryum_speciosum:0.0153137,(BBE28514.1__XX__Mnium_orientale:0.00000253,BBE28513.1__XX__Mnium_orientale:0.00074069)100:0.02027112)93:0.00345808)88:0.00155646)100:0.00326956,((BBE28590.1__XX__Trachycystis_ussuriensis:0.00636968,BBE28589.1__XX__Trachycystis_microphylla:0.00571639)95:0.00161449,BBE28588.1__XX__Trachycystis_flagellaris:0.0062793)100:0.00492177)100:0.0034029,(((((((BBE28580.1__XX__Pohlia_wahlenbergii:0,BBE28575.1__XX__Pohlia_wahlenbergii:0):0.00000253,BBE28576.1__XX__Pohlia_wahlenbergii:0.00000253)100:0.00074314,BBE28579.1__XX__Pohlia_wahlenbergii:0.00000253)100:0.00370594,BBE28577.1__XX__Pohlia_wahlenbergii:0.00457262)100:0.0007381,BBE28578.1__XX__Pohlia_wahlenbergii:0.00112063)100:0.00333631,(((BBE28551.1__XX__Pohlia_fauriei:0,BBE28548.1__XX__Pohlia_fauriei:0):0.00000253,BBE28549.1__XX__Pohlia_fauriei:0.00000253)100:0.00091453,BBE28550.1__XX__Pohlia_fauriei:0.00132398)100:0.00524483)90:0.00140191,(BBE28507.1__XX__Epipterygium_tozeri:0.00000253,BBE28506.1__XX__Epipterygium_tozeri:0.00148888)100:0.0085288)86:0.001611)76:0.00073226,((((((((((BBE28574.1__XX__Pohlia_proligera:0,BBE28570.1__XX__Pohlia_proligera:0):0,BBE28571.1__XX__Pohlia_proligera:0):0,BBE28568.1__XX__Pohlia_proligera:0):0,BBE28569.1__XX__Pohlia_proligera:0):0.00000253,BBE28572.1__XX__Pohlia_proligera:0.00000253)100:0.00000253,BBE28573.1__XX__Pohlia_proligera:0.00074492)97:0.00074691,(((BBE28540.1__XX__Pohlia_beringiensis:0,BBE28538.1__XX__Pohlia_beringiensis:0):0,BBE28537.1__XX__Pohlia_beringiensis:0):0.00000253,BBE28539.1__XX__Pohlia_beringiensis:0.00000253)100:0.00074537)69:0.00074911,(((BBE28546.1__XX__Pohlia_drummondii:0.00000253,BAI49709.1__XX__Pohlia_drummondii:0.00000253)100:0.00000253,BAI49710.1__XX__Pohlia_drummondii:0.00074376)86:0.00000253,BBE28545.1__XX__Pohlia_drummondii:0.00149179)95:0.00074714)63:0.00074109,((((((BBE28556.1__XX__Pohlia_flexuosa:0,BBE28541.1__XX__Pohlia_camptotrachela:0):0,BBE28543.1__XX__Pohlia_camptotrachela:0):0.00000253,BBE28554.1__XX__Pohlia_flexuosa:0.00000253)100:0.00000223,(BBE28555.1__XX__Pohlia_flexuosa:0.00000254,BBE28552.1__XX__Pohlia_flexuosa:0.00148926)94:0.00074401)94:0.00074306,BBE28553.1__XX__Pohlia_flexuosa:0.00000253)100:0.00300678,(((((((((BBE28542.1__XX__Pohlia_camptotrachela:0,BBE28530.1__XX__Pohlia_annotina:0):0,BAI49716.1__XX__Pohlia_flexuosa:0):0,BBE28531.1__XX__Pohlia_annotina:0):0,BAI49706.1__XX__Pohlia_flexuosa:0):0,BAI49717.1__XX__Pohlia_flexuosa:0):0.00000253,BBE28532.1__XX__Pohlia_annotina:0.00000253)100:0.00000253,(BBE28536.1__XX__Pohlia_annotina:0.00000253,BBE28527.1__XX__Pohlia_annotina:0.00074371)100:0.00074418)100:0.00074582,(((BBE28533.1__XX__Pohlia_annotina:0,BAI49707.1__XX__Pohlia_annotina:0):0,BBE28528.1__XX__Pohlia_annotina:0):0.00000253,BBE28529.1__XX__Pohlia_annotina:0.00000253)100:0.00074486)94:0.00074352,((((((BBE28535.1__XX__Pohlia_annotina:0,BAI49714.1__XX__Pohlia_annotina:0):0,BAI49715.1__XX__Pohlia_annotina:0):0,BAI49713.1__XX__Pohlia_annotina:0):0,BAI49705.1__XX__Pohlia_annotina:0):0.00000253,BBE28534.1__XX__Pohlia_annotina:0.00000253)99:0.00000253,BAI49708.1__XX__Pohlia_annotina:0.00074344)100:0.00074676)99:0.00149288)82:0.00075214)85:0.00072766,(((BBE28526.1__XX__Pohlia_andalusica:0,BBE28523.1__XX__Pohlia_andalusica:0):0,BBE28524.1__XX__Pohlia_andalusica:0):0.00000253,BBE28525.1__XX__Pohlia_andalusica:0.00000253)100:0.00226778)100:0.00629553)93:0.00206703,((((((((((((YP_009727182.1__XX__Pohlia_nutans:0,BBE28559.1__XX__Pohlia_nutans:0):0,BBE28563.1__XX__Pohlia_nutans:0):0,BBE28561.1__XX__Pohlia_nutans:0):0,BBE28567.1__XX__Pohlia_nutans:0):0,BBE28566.1__XX__Pohlia_nutans:0):0,BBE28562.1__XX__Pohlia_nutans:0):0,BBE28558.1__XX__Pohlia_nutans:0):0.00000253,QIA44448.1__XX__Pohlia_nutans:0.00000253)100:0.00000253,(BBE28564.1__XX__Pohlia_nutans:0.00000253,BBE28560.1__XX__Pohlia_nutans:0.00000253)100:0.00074604)100:0.00148928,BBE28565.1__XX__Pohlia_nutans:0.00225888)100:0.00307321,BBE28544.1__XX__Pohlia_cruda:0.00146339)100:0.00458221,((BBE28557.1__XX__Pohlia_longicollis:0.00149709,BBE28547.1__XX__Pohlia_elongata:0.0014953)100:0.0037811,BBE28509.1__XX__Mielichhoferia_japonica:0.00531393)100:0.00301832)100:0.0038101)81:0.00092897,(YP_010118548.1__XX__Pohlia_cruda:0.00000253,QQY86644.1__XX__Pohlia_cruda:0.00000253)100:0.00592494)100:0.01160508)36:0.0007745)36:0.00151302,((((YP_010188632.1__XX__Bryum_argenteum:0,BBE28591.1__XX__Bryum_argenteum:0):0.00000253,QZJ47435.1__XX__Bryum_argenteum:0.00000253)100:0.00539018,(BBE28587.1__XX__Rosulabryum_capillare:0.00300941,BBE28505.1__XX__Bryum_atrovirens:0.00150329)100:0.00366477)100:0.01024313,(YP_010139979.1__XX__Rhodobryum_laxelimbatum:0.00000253,QQK56277.1__XX__Rhodobryum_laxelimbatum:0.00000253)100:0.01725557)100:0.01243146)29:0.00090563)59:0.01023168,(((((((((((BCX55381.1__XX__Scopelophila_cataractae:0.00300158,BAO57722.1__XX__Scopelophila_cataractae:0.00000253)100:0.01017899,BAW81958.1__XX__Weisiopsis_anomala:0.01757429)100:0.01315844,(((((YP_010125624.1__XX__Pseudocrossidium_replicatum:0.00000253,QCT81812.1__XX__Pseudocrossidium_replicatum:0.00000253)100:0.00756973,((YP_009920437.1__XX__Syntrichia_filaris:0.00000253,QMQ99581.1__XX__Syntrichia_filaris:0.00000253)100:0.00769949,BAL46699.1__XX__Pottia_intermedia:0.00926521)33:0.00059929,((YP_002586928.1__XX__Syntrichia_ruralis:0.00000253,ACL27612.1__XX__Syntrichia_ruralis:0.00000253)100:0.00536089,BAL46700.1__XX__Chenia_leptophylla:0.00608066)64:0.00146888)34:0.00073542,BAL46701.1__XX__Barbula_unguiculata:0.01233238)100:0.00463383,BAW81943.1__XX__Didymodon_japonicus:0.00834957)100:0.00517487,((((((((((((((BAW99913.1__XX__Weissia_newcomeri:0.00000253,((((((BAW99911.1__XX__Weissia_exserta:0,BAW81960.1__XX__Weissia_exserta:0):0.00000253,BAW99910.1__XX__Weissia_exserta:0.00000253)100:0.0022349,(((((BAW99909.1__XX__Weissia_sp__YI____:0,BAW99901.1__XX__Weissia_sp__YI____:0):0.00000253,BAW99902.1__XX__Weissia_sp__YI____:0.00000253)100:0.00074311,(BAW99904.1__XX__Weissia_sp__SU_____:0.00074295,BAW99889.1__XX__Weissia_sp__SU_____:0.00000253)100:0.0007431)63:0.00000253,(BAW99899.1__XX__Weissia_sp__YI____:0.00000253,BAW99898.1__XX__Weissia_sp__YI____:0.00000253)99:0.00000253)63:0.00000253,(BAW99897.1__XX__Weissia_sp__YI____:0.00000253,BAW99894.1__XX__Weissia_sp__YI____:0.00000253)100:0.00224236)100:0.00148861)92:0.00149294,((((((((BAW99908.1__XX__Weissia_sp__TSato____:0,BAW99890.1__XX__Weissia_sp__YI____:0):0,BAW99891.1__XX__Weissia_sp__YI____b:0):0,BAW99906.1__XX__Weissia_sp__YI____:0):0,BAW99905.1__XX__Weissia_sp__YI____:0):0,BAW99892.1__XX__Weissia_sp__YI____:0):0,BAW99893.1__XX__Weissia_sp__YI____:0):0.00000253,BAW99907.1__XX__Weissia_sp__YI____:0.00000253)100:0.00074203,(BAW99903.1__XX__Weissia_sp__YI____:0.00000253,BAW99900.1__XX__Weissia_sp__YI____:0.00000253)100:0.00148921)98:0.00074491)92:0.00000253,(BAW99895.1__XX__Weissia_sp__YI____:0.00148853,(BAW99887.1__XX__Weissia_controversa:0.00000253,BAW99884.1__XX__Weissia_controversa:0.00000253)99:0.00000253)89:0.00074312)83:0.00074302,(BAW99886.1__XX__Weissia_controversa:0.00000253,((BAW99885.1__XX__Weissia_controversa:0,BAW81959.1__XX__Weissia_controversa:0):0.00000253,BAW99883.1__XX__Weissia_controversa:0.00000253)99:0.00074311)100:0.00074389)84:0.00074701)70:0.00000253,BAW99912.1__XX__Weissia_longidens:0.00224053)84:0.00377738,BAW99882.1__XX__Weissia_condensa:0.00000253)57:0.00154173,BAO57725.1__XX__Pachyneuropsis_miyagii:0.00910748)39:0.00147716,(BAW99881.1__XX__Trachycarpidium_lonchophyllum:0.0090159,(BAD98301.1__XX__Ephemerum_spinulosum:0.0122654,BAD98299.1__XX__Uleobryum_naganoi:0.00558456)97:0.00456883)61:0.00402931)36:0.00155344,BAW81951.1__XX__Pottiopsis_caespitosa:0.00380015)18:0.00074488,((BAW99888.1__XX__Weissia_controversa:0.00223903,BAW81954.1__XX__Trichostomum_brachydontium:0.0014938)90:0.00149685,BAW81955.1__XX__Trichostomum_crispulum:0.00225351)38:0.00076561)19:0.0007352,(BAW81956.1__XX__Trichostomum_platyphyllum:0.00374825,(BAW81952.1__XX__Chionoloma_angustatum:0.00303299,BAW81950.1__XX__Chionoloma_tenuirostre:0.00603502)62:0.00223838)45:0.00150273)40:0.00140386,BAO57727.1__XX__Tortella_tortuosa:0.00769503)97:0.00434252,BAW81945.1__XX__Eucladium_verticillatum:0.00634309)100:0.0040441,BAW81948.1__XX__Hydrogonium_hiroshii:0.00790899)97:0.0030777,(BAW81957.1__XX__Tuerckheimia_svihlae:0.01013058,BAW81947.1__XX__Hymenostylium_aurantiacum:0.01439576)97:0.00492283)100:0.00420647,(BAW81946.1__XX__Gymnostomiella_longinervis:0.01975806,BAO57721.1__XX__Hyophila_propagulifera:0.00843728)100:0.00466977)100:0.00394168,BAW81953.1__XX__Streblotrichum_convolutum:0.0053319)82:0.00175833)100:0.00962411)86:0.00573537,BAD72594.1__XX__Venturiella_sinensis:0.01652915)35:0.00369689,(((((((((((QFQ51616.1__XX__Leucobryum_juniperoideum:0,BAD10998.1__XX__Leucobryum_juniperoideum:0):0.00000253,BAJ17488.1__XX__Leucobryum_juniperoideum:0.00000253)100:0.00118526,(((BAJ17489.1__XX__Leucobryum_glaucum:0.00074175,BAD11000.1__XX__Leucobryum_glaucum:0.00149437)100:0.00168795,BAD10996.1__XX__Leucobryum_albidum:0.0028243)100:0.00074313,BAD11001.1__XX__Leucobryum_humillimum:0.00093437)100:0.00161748)100:0.00227315,(((((((((((BAJ17490.1__XX__Leucobryum_javense:0,BAN16315.1__XX__Leucobryum_javense:0):0,BAN16314.1__XX__Leucobryum_javense:0):0,BAD11003.1__XX__Leucobryum_javense:0):0.00000253,BAN16316.1__XX__Leucobryum_javense:0.00000253)100:0.00000253,((BAN16333.1__XX__Leucobryum_seemannii:0.00000253,BAD10994.1__XX__Leucobryum_pachyphyllum:0.00000253)100:0.00000253,BAF64481.1__XX__Leucobryum_pachyphyllum:0.0007437)100:0.0007437)100:0.00074371,(((((((((((((((((((BAN16332.1__XX__Leucobryum_scabrum:0,BAF64479.1__XX__Leucobryum_scaberulum:0):0,BAD11005.1__XX__Leucobryum_scabrum:0):0,BAN16318.1__XX__Leucobryum_scaberulum:0):0,BAN16329.1__XX__Leucobryum_scabrum:0):0,BAN16323.1__XX__Leucobryum_scaberulum:0):0,BAN16320.1__XX__Leucobryum_scaberulum:0):0,BAN16327.1__XX__Leucobryum_scabrum:0):0,BAN16322.1__XX__Leucobryum_scaberulum:0):0,BAN16319.1__XX__Leucobryum_scaberulum:0):0,BAN16328.1__XX__Leucobryum_scabrum:0):0,BAF64478.1__XX__Leucobryum_scaberulum:0):0,BAN16325.1__XX__Leucobryum_scaberulum:0):0,BAN16326.1__XX__Leucobryum_scaberulum:0):0,BAN16330.1__XX__Leucobryum_scabrum:0):0,BAN16321.1__XX__Leucobryum_scaberulum:0):0,BAF64480.1__XX__Leucobryum_scaberulum:0):0,BAN16324.1__XX__Leucobryum_scaberulum:0):0.00000253,BAN16331.1__XX__Leucobryum_scabrum:0.00000253)100:0.00000253,BAA86209.1__XX__Leucobryum_scabrum:0.0014983)100:0.00074375)55:0.00000253,((((((((BAN16317.1__XX__Leucobryum_javense:0,BAD10995.1__XX__Leucobryum_boninense:0):0,BAN16312.1__XX__Leucobryum_javense:0):0,BAN16307.1__XX__Leucobryum_boninense:0):0,BAN16303.1__XX__Leucobryum_boninense:0):0,BAN16305.1__XX__Leucobryum_boninense:0):0,BAN16306.1__XX__Leucobryum_boninense:0):0,BAN16304.1__XX__Leucobryum_boninense:0):0,BAF64475.1__XX__Leucobryum_boninense:0):0.00000253)31:0.00000253,BAN16313.1__XX__Leucobryum_javense:0.00000253)56:0.00000253,(BAN16309.1__XX__Leucobryum_boninense:0.00000253,BAN16308.1__XX__Leucobryum_boninense:0.00000253)100:0.00074385)100:0.00074729,((((BAN16302.1__XX__Leucobryum_aduncum:0.00074504,BAN16299.1__XX__Leucobryum_aduncum:0.00074739)83:0.00000253,BAF64474.1__XX__Leucobryum_aduncum_var__scalare:0.00000253)83:0.00000253,((BAN16301.1__XX__Leucobryum_aduncum:0.00000253,BAN16300.1__XX__Leucobryum_aduncum:0.00000253)100:0.00000253,(BAN16298.1__XX__Leucobryum_aduncum:0.00000253,BAD10993.1__XX__Leucobryum_aduncum:0.00149215)100:0.00074468)100:0.00299718)100:0.0022427,(BAF64477.1__XX__Leucobryum_candidum:0.00000253,BAF64476.1__XX__Leucobryum_candidum:0.00000253)100:0.00074871)100:0.00074877)91:0.00073998,((BAN16311.1__XX__Leucobryum_chlorophyllosum:0,BAD11004.1__XX__Leucobryum_chlorophyllosum:0):0.00000253,BAN16310.1__XX__Leucobryum_chlorophyllosum:0.00000253)100:0.00075396)100:0.00346113)63:0.0017823,(((BAJ17495.1__XX__Leucobryum_sp__HIRO_TY______:0.00000253,BAJ17494.1__XX__Leucobryum_sp__HIRO_TY______:0.00000253)100:0.00000253,BAJ17493.1__XX__Leucobryum_sp__HIRO_EO____:0.00074565)100:0.00149521,BAJ17492.1__XX__Leucobryum_sp__HIRO_EO____:0.00000253)100:0.00305856)98:0.00225972,BAJ17491.1__XX__Leucobryum_madagassum:0.00227539)72:0.00302834,((BAJ17496.1__XX__Leucobryum_bowringii:0.00000253,BAD11002.1__XX__Leucobryum_bowringii:0.00000253)100:0.00374687,BAD10997.1__XX__Leucobryum_sumatranum:0.0030547)100:0.0037551)50:0.00000253,BAD10999.1__XX__Leucobryum_sanctum:0.00608941)100:0.00920053,(BAD10992.1__XX__Dicranodontium_denudatum:0.00450176,BAD10991.1__XX__Brothera_leana:0.00627046)81:0.00288098)100:0.01895841,BAO57720.1__XX__Hypnodontopsis_apiculatus:0.02189371)65:0.00520551,(BAD72589.1__XX__Glyphomitrium_minutissimum:0.01267712,BAD72588.1__XX__Glyphomitrium_humillimum:0.00925767)99:0.00923545)32:0.00248827)19:0.00239894,(BAW81942.1__XX__Pseudephemerum_nitidum:0.01333194,BAW81941.1__XX__Ditrichum_heteromallum:0.00686053)39:0.00167397)49:0.00065761,((((QRD99234.1__XX__Chorisodontium_aciphyllum:0.00532614,QBQ57805.1__XX__Dicranum_scoparium:0.00528638)100:0.01684663,(BAQ95547.1__XX__Syrrhopodon_tosaensis:0.02986016,BAQ95545.1__XX__Syrrhopodon_japonicus:0.00479903)100:0.02158407)71:0.00582681,BAO58565.1__XX__Chrysoblastella_chilensis:0.00502198)36:0.00179475,(((((YP_009682201.1__XX__Fissidens_nobilis:0.00000253,QDQ38658.1__XX__Fissidens_nobilis:0.00000253)100:0.00075389,BBB22031.1__XX__Fissidens_nobilis:0.00297971)100:0.00679595,(((((BBB22049.1__XX__Fissidens_taxifolius:0.00257964,(BBB22039.1__XX__Fissidens_perdecurrens:0.00148751,BBB22018.1__XX__Fissidens_geminiflorus:0.00000253)100:0.00957919)100:0.00242253,BBB22020.1__XX__Fissidens_grandifrons:0.0043919)100:0.00351374,((BBB22047.1__XX__Fissidens_subbasilaris:0.00298642,(((BBB22043.1__XX__Fissidens_serrulatus:0,BBB21998.1__XX__Fissidens_anomalus:0):0.00000253,BBB22002.1__XX__Fissidens_bourgaeanus:0.00000253)100:0.00000253,((BBB22011.1__XX__Fissidens_elongatus:0,BBB22009.1__XX__Fissidens_dubius:0):0.00000253,BBB22010.1__XX__Fissidens_elongatus:0.00000253)100:0.00074345)98:0.00074816)98:0.00413369,BBB21999.1__XX__Fissidens_aphelotaxifolius:0.01340811)100:0.00400012)100:0.00761221,(BBB22033.1__XX__Fissidens_obscurus:0.00149427,BBB22025.1__XX__Fissidens_involutus:0.00149716)100:0.00228857)100:0.00154352,(BBB22034.1__XX__Fissidens_osmundoides:0.0022274,BBB22022.1__XX__Fissidens_gymnogynus:0.00302775)100:0.0091193)100:0.0015744)100:0.00234058,BBB22032.1__XX__Fissidens_oblongifolius:0.03220204)97:0.00318484,((((((((BBB22050.1__XX__Fissidens_tosaensis:0.004516,BBB22030.1__XX__Fissidens_neomagofukui:0.00000253)100:0.00149323,((((BBB22044.1__XX__Fissidens_schmidii:0.00224945,BBB22019.1__XX__Fissidens_geppii:0.00074697)99:0.00000253,BBB22008.1__XX__Fissidens_diversifolius:0.00000253)100:0.00074697,BBB22024.1__XX__Fissidens_incurvus:0.00000253)100:0.00606152,(BBB22005.1__XX__Fissidens_coacervatus:0.00000253,BBB22004.1__XX__Fissidens_coacervatus:0.00000253)100:0.00075161)100:0.00224897)100:0.00000253,BBB22017.1__XX__Fissidens_fontanus:0.00377378)100:0.00074924,BBB22029.1__XX__Fissidens_monguillonii:0.00000253)99:0.00000253,BBB22003.1__XX__Fissidens_bryoides:0.00149654)100:0.00625625,BBB22000.1__XX__Fissidens_beckettii:0.01298846)100:0.00383257,((((BBB22048.1__XX__Fissidens_takayukii:0.00000253,BBB22042.1__XX__Fissidens_pseudoclosteri:0.00000253)100:0.00147112,BBB22012.1__XX__Fissidens_exilis:0.00152485)100:0.0166845,BBB22023.1__XX__Fissidens_hyalinus:0.02175284)89:0.00341451,((((BBB22045.1__XX__Fissidens_schwabei:0.00391126,(BBB22037.1__XX__Fissidens_parkii:0.00000253,BBB22036.1__XX__Fissidens_parkii:0.00000253)100:0.00212932)100:0.00365055,(((BBB22038.1__XX__Fissidens_pellucidus:0.00480154,BBB22021.1__XX__Fissidens_guangdongensis:0.00275444)100:0.01408451,(BBB22014.1__XX__Fissidens_firmus:0.00000253,BBB22013.1__XX__Fissidens_firmus:0.00000253)100:0.00672675)99:0.0016368,((BBB22035.1__XX__Fissidens_pallidinervis:0.00229883,BBB22028.1__XX__Fissidens_linearis_var__obscurirete:0.00755859)100:0.00152186,BBB22027.1__XX__Fissidens_kurzii:0.00604632)100:0.0007744)99:0.00100187)100:0.0093683,((BBB22016.1__XX__Fissidens_flaccidus:0.00000253,BBB22015.1__XX__Fissidens_flaccidus:0.00000253)100:0.01109483,BBB22001.1__XX__Fissidens_bogoriensis:0.01959344)93:0.00376313)100:0.01263579,(BBB22041.1__XX__Fissidens_protonematicola:0.00000253,BBB22040.1__XX__Fissidens_protonematicola:0.00000253)100:0.0233671)89:0.00254332)100:0.00380885)100:0.00536935,((BBB22046.1__XX__Fissidens_subangustus:0.00646115,BBB22007.1__XX__Fissidens_crispulus:0.00948255)100:0.00181354,BBB22026.1__XX__Fissidens_javanicus:0.00932692)100:0.01198573)100:0.00729302)100:0.00624797)54:0.00346038)62:0.003805,((((((((QWW92632.1__XX__Schistidium_sp_______:0.0030204,BAD72586.1__XX__Schistidium_strictum:0.00149833)100:0.00382238,BAD72580.1__XX__Grimmia_elongata:0.00607273)100:0.00071595,((AAM27333.1__XX__Grimmia_laevigata:0.0054997,BAD72581.1__XX__Grimmia_orbicularis:0.00210406)100:0.00148812,BAD72582.1__XX__Grimmia_pilifera:0.00658765)100:0.00100874)83:0.00000253,BAD72578.1__XX__Coscinodon_cribrosus:0.00374779)100:0.00322615,BAD72579.1__XX__Grimmia_apiculata:0.00516996)100:0.00192282,(BAD72585.1__XX__Niphotrichum_japonicum:0.00847198,BAD72584.1__XX___Racomitrium:0.00370922)100:0.00636119)100:0.00432533,BAD72590.1__XX__Ptychomitrium_dentatum:0.02987844)100:0.00418742,BAD72592.1__XX__Seligeria_austriaca:0.01377348)100:0.00803586)66:0.00223947,QWW92551.1__XX__Amphidium_sp_______:0.01373233)81:0.00507262,((((BAO58575.1__XX__Timmiella_barbuloides:0.00843106,(BAO58573.1__XX__Timmiella_anomala:0.00000253,BAO57726.1__XX__Timmiella_anomala:0.00000253)100:0.00381385)100:0.01009573,(BAO58567.1__XX__Distichium_inclinatum:0.00909824,BAO57719.1__XX__Distichium_capillaceum:0.00463053)100:0.00635622)75:0.00232913,((BAO58571.1__XX__Hymenoloma_brevipes:0.00462328,BAO57718.1__XX__Drummondia_sinensis:0.00525196)100:0.00617035,BAO58563.1__XX__Catoscopium_nigritum:0.01162228)87:0.001995)37:0.00078683,BAO58569.1__XX__Flexitrichum_flexicaule:0.01356269)25:0.00079294)41:0.00290222,((BAO57724.1__XX__Luisierella_barbula:0.00221734,BAO57723.1__XX__Luisierella_barbula:0.00458066)100:0.01813002,BAD98302.1__XX__Bryoxiphium_norvegicum_subsp__japonicum:0.01175673)53:0.00078053)92:0.01030411)100:0.01034662,((YP_010188773.1__XX__Funaria_hygrometrica:0.00000253,QZJ47576.1__XX__Funaria_hygrometrica:0.00000253)100:0.03185942,((YP_010188698.1__XX__Entosthodon_attenuatus:0.00000253,QZJ47501.1__XX__Entosthodon_attenuatus:0.00000253)100:0.00439645,((((NP_904194.1__XX__Physcomitrium_patens:0,BAB62086.1__XX__Physcomitrium_patens:0):0.00000253,BAC85044.1__XX__Physcomitrium_patens:0.00000253)98:0.00000253,CAA52269.1__XX__Physcomitrium_patens:0.02107927)100:0.00148557,(YP_009477524.1__XX__Physcomitrium_patens:0.00000253,ARI43979.1__XX__Physcomitrium_patens:0.00000253)99:0.00000253)100:0.00479711)100:0.01472378)100:0.04946108)100:0.01245091,((YP_009732871.1__XX__Diphyscium_foliosum:0.00000253,QHU77214.1__XX__Diphyscium_foliosum:0.00000253)100:0.02886885,(AAM27319.1__XX__Diphyscium_chiapense:0.00855798,(((BAS53441.1__XX__Diphyscium_yakushimense:0.00000253,BAS53439.1__XX__Diphyscium_yakushimense:0.00000253)100:0.00381288,BAS53437.1__XX__Diphyscium_suzukii:0.0052744)100:0.00225158,(BAS53435.1__XX__Diphyscium_malayense:0.00000253,BAS53433.1__XX__Diphyscium_malayense:0.00000253)100:0.00574008)100:0.00475791)100:0.01266801)100:0.02323092)100:0.0121812,(YP_009732787.1__XX__Buxbaumia_aphylla:0.00000253,QHU77129.1__XX__Buxbaumia_aphylla:0.00000253)100:0.04138037)100:0.0073398,((QZJ47954.1__XX__Tetraphis_pellucida:0.00066209,(YP_009041018.1__XX__Tetraphis_pellucida:0.00000253,AIB08516.1__XX__Tetraphis_pellucida:0.00000253)100:0.00157228)100:0.00605474,BAI49712.1__XX__Tetraphis_geniculata:0.00242498)100:0.04677395)98:0.00280742,(((YP_010228216.1__XX__Atrichum_angustatum:0.00000253,QZJ47292.1__XX__Atrichum_angustatum:0.00000253)100:0.01683261,QTT78373.1__XX__Polytrichum_commune:0.01655561)100:0.00809451,QFK69556.1__XX__Pogonatum_inflexum:0.01441474)100:0.03027497)97:0.00853002,(QTT78458.1__XX__Andreaea_rupestris_var__fauriei:0.00000253,BAI49711.1__XX__Andreaea_rupestris_var__fauriei:0.0014956)100:0.03035888)99:0.02093286,(((((((((((((QZJ47878.1__XX__Sphagnum_palustre:0.00074705,(AND49729.1__XX__Sphagnum_rubellum:0.00000253,AND47334.1__XX__Sphagnum_bartlettianum:0.00074228)100:0.00223919)38:0.00074177,AND49065.1__XX__Sphagnum_fuscum:0.00000253)38:0.00000253,AND47251.1__XX__Sphagnum_capillifolium:0.0014847)38:0.00074027,AND48566.1__XX__Sphagnum_wulfianum:0.00148201)30:0.00000253,(AND49646.1__XX__Sphagnum_subnitens:0.00148404,(AND48982.1__XX__Sphagnum_squarrosum:0.00000253,AND46836.1__XX__Sphagnum_teres:0.00000253)100:0.00522708)53:0.00000253)36:0.00074016,((((((QTX94801.1__XX__Sphagnum_subsecundum:0,AND47500.1__XX__Sphagnum_lenense:0):0.00000253,AND47581.1__XX__Sphagnum_orientale:0.00000253)100:0.00150006,AND48732.1__XX__Sphagnum_pylaesii:0.00074137)57:0.00074236,(AND48403.1__XX__Sphagnum_lescurii:0.00000253,(AND48242.1__XX__Sphagnum_tumidulum:0.00148586,AND47085.1__XX__Sphagnum_falcatulum:0.00000253)79:0.00074127)76:0.00000253)49:0.00222631,AND47829.1__XX__Sphagnum_strictum:0.0007402)26:0.00000253,AND48649.1__XX__Sphagnum_contortum:0.00149161)6:0.00000253)13:0.00074068,((((((YP_009253860.1__XX__Sphagnum_palustre:0,AND49148.1__XX__Sphagnum_centrale:0):0,ANC73429.1__XX__Sphagnum_palustre:0):0,AND47002.1__XX__Sphagnum_magellanicum:0):0.00000253,AND49812.1__XX__Sphagnum_papillosum:0.00000253)100:0.00222744,((((AND49563.1__XX__Sphagnum_cuspidatum:0.00074056,AND49480.1__XX__Sphagnum_majus:0.00000253)74:0.00074057,((AND49231.1__XX__Sphagnum_recurvum:0.00148302,(AND48899.1__XX__Sphagnum_fallax:0.00000253,AND47168.1__XX__Sphagnum_angustifolium:0.00000253)96:0.00000253)75:0.00000253,AND47995.1__XX__Sphagnum_australe:0.00149205)90:0.00148523)18:0.00000253,AND49314.1__XX__Sphagnum_balticum:0.00000253)13:0.00000253,(AND48077.1__XX__Sphagnum_compactum:0.00148295,AND47417.1__XX__Sphagnum_obtusum:0.00074072)69:0.00000253)48:0.0000023)17:0.00074706,(AND49397.1__XX__Sphagnum_portoricense:0.00074244,AND48816.1__XX__Sphagnum_austinii:0.0007398)81:0.00074096)38:0.00074259)28:0.00000253,(AND47912.1__XX__Sphagnum_aongstroemii:0.00074026,(AND47746.1__XX__Sphagnum_rubiginosum:0.00074031,AND46919.1__XX__Sphagnum_girgensohnii:0.00222588)77:0.00000253)70:0.00074022)36:0.00000253,AND47663.1__XX__Sphagnum_riparium:0.00222739)100:0.0106689,AND48323.1__XX__Eosphagnum_rigescens:0.01593298)65:0.001136,AND48483.1__XX__Flatbergium_sericeum:0.01994622)65:0.00707081,AND48159.1__XX__Flatbergium_novo_caledoniae:0.02180526)100:0.06603194,((YP_009193422.1__XX__Takakia_lepidozioides:0.00000253,BAI66345.1__XX__Takakia_lepidozioides:0.00000253)99:0.00000253,BAG50118.1__XX__Takakia_lepidozioides:0.00074317)100:0.10024614)99:0.01688722)97:0.01863833)98:0.01542814,((YP_009531755.1__XX__Leiosporoceros_dussii:0.00000253,AXZ70923.1__XX__Leiosporoceros_dussii:0.00000253)100:0.03150716,BAC55453.1__XX__Anthoceros_angustus:0.0499688)100:0.0498337)98:0.00715993)77:0.01735534,(((((((YP_010206120.1__XX__Isoetes_japonica:0.00000253,UAX04464.1__XX__Isoetes_japonica:0.00000253)100:0.0014896,(YP_009563753.1__XX__Isoetes_yunguiensis:0.00000253,QAX27833.1__XX__Isoetes_yunguiensis:0.00000253)100:0.00000253)100:0.00379431,QUE27725.1__XX__Isoetes_hypsophila:0.00068396)100:0.00253111,(YP_009555603.1__XX__Isoetes_piedmontana:0.00000253,AZU95620.1__XX__Isoetes_piedmontana:0.00000253)100:0.00275638)100:0.0024156,((((((((((((((QUS65330.1__XX__Isoetes_triangula:0,QUS65084.1__XX__Isoetes_amazonica:0):0,YP_009515266.1__XX__Isoetes_serracarajensis:0):0,QUS65002.1__XX__Isoetes_aff__amazonica_RRMO_____:0):0,YP_009515183.1__XX__Isoetes_cangae:0):0,QUS64756.1__XX__Isoetes_aff__panamensis___RRMO_____:0):0,AVH80093.1__XX__Isoetes_cangae:0):0,QUS64920.1__XX__Isoetes_aff__panamensis___RRMO_____:0):0,AVH80010.1__XX__Isoetes_cangae:0):0,AVH80176.1__XX__Isoetes_serracarajensis:0):0.00000253,QUS65248.1__XX__Isoetes_panamensis:0.00000253)99:0.00000253,QUS64838.1__XX__Isoetes_aff__luetzelburgii___RRMO_____:0.00074254)99:0.00000253,QUS65166.1__XX__Isoetes_gardneriana:0.00074383)100:0.00074242,(QUS64674.1__XX__Isoetes_aff__luetzelburgii___RRMO_____:0.00000253,QUS64592.1__XX__Isoetes_aff__luetzelburgii___RRMO_____:0.00000253)99:0.00000253)100:0.01954309,(YP_009498776.1__XX__Isoetes_nuttallii:0.00000253,AWK92218.1__XX__Isoetes_nuttallii:0.00000253)100:0.0039592)74:0.00210463)96:0.02979388,(((QQP17316.1__XX__Selaginella_exaltata:0.10380071,((YP_009561372.1__XX__Selaginella_vardei:0.00000253,QAR48792.1__XX__Selaginella_vardei:0.00000253)100:0.00664604,(YP_009561309.1__XX__Selaginella_indica:0.00000253,QAR48690.1__XX__Selaginella_indica:0.00000253)100:0.00840012)100:0.08313007)100:0.01901698,(YP_009582652.1__XX__Selaginella_lyallii:0.00000253,QBL02076.1__XX__Selaginella_lyallii:0.00000253)100:0.13750771)100:0.0288044,(QIB71398.1__XX__Selaginella_tamariscina:0.08417415,(((ACT89000.1__XX__Selaginella_moellendorffii:0.00000253,YP_003097495.1__XX__Selaginella_moellendorffii:0.00000253)100:0.05279859,BAE00203.1__XX__Selaginella_uncinata:0.01727348)100:0.01965385,AKI29345.1__XX__Selaginella_uncinata:0.00147783)100:0.03964356)100:0.01951093)100:0.11675011)78:0.02196016,((((YP_009987988.1__XX__Phlegmariurus_phlegmaria:0.00000253,QNL17798.1__XX__Phlegmariurus_phlegmaria:0.00000253)100:0.0046015,(YP_009925595.1__XX__Phlegmariurus_carinatus:0.00000253,QNH82381.1__XX__Phlegmariurus_carinatus:0.00000253)100:0.0090956)100:0.01703929,((((AZU95462.1__XX__Huperzia_lucidula:0,AAT80717.1__XX__Huperzia_lucidula:0):0.00000253,YP_209521.1__XX__Huperzia_lucidula:0.00000253)100:0.00078839,(YP_009346602.1__XX__Huperzia_serrata:0.00000253,APF31870.1__XX__Huperzia_serrata:0.00000253)100:0.00068659)89:0.00192831,ATV96571.1__XX__Huperzia_serrata_f__longipetiolata:0.001119)100:0.0100138)100:0.04135494,((YP_009559665.1__XX__Lycopodium_clavatum:0.00000253,AZU95717.1__XX__Lycopodium_clavatum:0.00000253)100:0.01479054,(((YP_009559577.1__XX__Diphasiastrum_digitatum:0,AAA57241.1__XX__Diphasiastrum_digitatum:0):0.00000253,AZU95374.1__XX__Diphasiastrum_digitatum:0.00000253)100:0.01955404,(YP_009555432.1__XX__Dendrolycopodium_obscurum:0.00000253,AZU95286.1__XX__Dendrolycopodium_obscurum:0.00000253)100:0.00748234)100:0.00289775)100:0.01567115)100:0.03810531)78:0.02292672)100:0.03252923,(((((((((((((((UEV86450.1__XX__Ephedra_przewalskii:0,UAY85618.1__XX__Ephedra_przewalskii:0):0,QXG17358.1__XX__Ephedra_intermedia:0):0,QXG18093.1__XX__Ephedra_przewalskii:0):0,QXG17491.1__XX__Ephedra_lomatolepis:0):0,QXG16555.1__XX__Ephedra_distachya:0):0.00000253,YP_010207341.1__XX__Ephedra_przewalskii:0.00000253)99:0.00000253,(((QXG18227.1__XX__Ephedra_sinica:0,YP_009694794.1__XX__Ephedra_sinica:0):0,QEI59907.1__XX__Ephedra_sinica:0):0.00000253,QJQ26568.1__XX__Ephedra_sinica:0.00000253)100:0.00074669)100:0.00074693,(QXG18495.1__XX__Ephedra_strobilacea:0.00000253,QXG18428.1__XX__Ephedra_strobilacea:0.00000253)100:0.00074903)20:0.00000253,((((QXG18629.1__XX__Ephedra_transitoria:0,QXG16622.1__XX__Ephedra_distachya:0):0,QXG17625.1__XX__Ephedra_milleri:0):0.00000253,QXG18361.1__XX__Ephedra_sp_:0.00000253)100:0.00074457,((((((((QXG17090.1__XX__Ephedra_fragilis:0,QXG16153.1__XX__Ephedra_aphylla:0):0,QXG15818.1__XX__Ephedra_altissima:0):0,QXG15751.1__XX__Ephedra_alata:0):0,QXG15885.1__XX__Ephedra_altissima:0):0.00000253,QXG16220.1__XX__Ephedra_aphylla:0.00000253)99:0.00000253,QXG17023.1__XX__Ephedra_fragilis:0.00074625)100:0.00074427,(QXG16956.1__XX__Ephedra_foliata:0.00074459,QXG16421.1__XX__Ephedra_ciliata:0.00000253)98:0.00000253)100:0.00074956,(((QXG16889.1__XX__Ephedra_foeminea:0,ALV90146.1__XX__Ephedra_foeminea:0):0,YP_009231430.1__XX__Ephedra_foeminea:0):0.00000253,QXG16822.1__XX__Ephedra_foeminea:0.00000253)100:0.00074585)82:0.0007448)25:0.00000253)18:0.00000253,(QXG18294.1__XX__Ephedra_somalensis:0,QXG17892.1__XX__Ephedra_pachyclada:0):0.00000253)18:0.00000253,QXG18026.1__XX__Ephedra_przewalskii:0.00000253)18:0.00000253,((((((((QXG18957.1__XX__Ephedra_californica:0.00000253,QXG17825.1__XX__Ephedra_nevadensis:0.00000253)99:0.00000253,QXG17224.1__XX__Ephedra_funerea:0.00074462)65:0.00000253,(((QXG18897.1__XX__Ephedra_viridis:0,QXG18696.1__XX__Ephedra_trifurca:0):0,QXG18562.1__XX__Ephedra_torreyana:0):0.00000253,QXG18830.1__XX__Ephedra_viridis:0.00000253)100:0.00074447)98:0.00074462,(QXG16488.1__XX__Ephedra_coryi:0.00000253,QXG16086.1__XX__Ephedra_antisyphilitica:0.00000253)100:0.0007445)65:0.00000253,QXG17959.1__XX__Ephedra_pedunculata:0.00000253)47:0.00000253,(QXG18160.1__XX__Ephedra_rupestris:0.00000253,QXG15952.1__XX__Ephedra_americana:0.00000253)100:0.00074455)100:0.00074456,(((QXG17157.1__XX__Ephedra_frustillata:0,QXG16019.1__XX__Ephedra_andina:0):0,QXG16287.1__XX__Ephedra_breana:0):0.00000253,QXG16354.1__XX__Ephedra_chilensis:0.00000253)98:0.00000253)81:0.00000253,QXG18763.1__XX__Ephedra_tweediana:0.00149892)41:0.00074458)11:0.00000253,QXG17558.1__XX__Ephedra_major:0.00074466)43:0.00071982,(((((QXG17759.1__XX__Ephedra_monosperma:0,QXG16756.1__XX__Ephedra_fedtschenkoae:0):0.00000253,QXG17425.1__XX__Ephedra_likiangensis:0.00000253)99:0.00000253,(((((YP_010048928.1__XX__Ephedra_monosperma:0,QEI59761.1__XX__Ephedra_equisetina:0):0,YP_002519962.1__XX__Ephedra_equisetina:0):0,BAH11330.1__XX__Ephedra_equisetina:0):0.00000253,QPK77291.1__XX__Ephedra_monosperma:0.00000253)99:0.00000253,(YP_009694721.1__XX__Ephedra_intermedia:0.00000253,QEI59834.1__XX__Ephedra_intermedia:0.00000253)100:0.00074418)95:0.00074617)75:0.00000253,QXG16689.1__XX__Ephedra_equisetina:0.00074524)87:0.00149121,(QXG17692.1__XX__Ephedra_minuta:0.00074469,QXG17291.1__XX__Ephedra_gerardiana:0.00000253)65:0.00000253)58:0.0007708)100:0.0592385,((((((((((((((YP_009918021.1__XX__Gnetum_luofuense:0,ANZ54094.1__XX__Gnetum_montanum:0):0,AGL11048.1__XX__Gnetum_montanum:0):0,YP_008082203.1__XX__Gnetum_montanum:0):0,ANZ54028.1__XX__Gnetum_montanum:0):0,ANZ54226.1__XX__Gnetum_pendulum:0):0,ANZ54160.1__XX__Gnetum_pendulum:0):0,ANZ53896.1__XX__Gnetum_hainanense:0):0,ANZ53962.1__XX__Gnetum_hainanense:0):0.00000253,QLO81996.1__XX__Gnetum_luofuense:0.00000253)95:0.00000253,((YP_002519774.1__XX__Gnetum_parvifolium:0,BAF64887.1__XX__Gnetum_parvifolium:0):0.00000253,BAH11285.1__XX__Gnetum_parvifolium:0.00000253)100:0.00222522)100:0.00074338,((ANZ53830.1__XX__Gnetum_parvifolium:0,ANZ53698.1__XX__Gnetum_parvifolium:0):0.00000253,ANZ53764.1__XX__Gnetum_parvifolium:0.00000253)100:0.00373133)99:0.00073963,(YP_009193275.1__XX__Gnetum_ula:0.00000253,BAT70185.1__XX__Gnetum_ula:0.00000253)99:0.00000253)99:0.00363681,((((ALK01109.1__XX__Gnetum_gnemon:0,AJE71480.1__XX__Gnetum_gnemon:0):0.00000253,YP_009117852.1__XX__Gnetum_gnemon:0.00000253)100:0.00153419,ANZ53566.1__XX__Gnetum_gnemon:0.00444726)100:0.00071339,ANZ53632.1__XX__Gnetum_gnemon:0.00154539)100:0.0061779)100:0.06521377,((((AMA21058.1__XX__Welwitschia_mirabilis:0,YP_001876585.1__XX__Welwitschia_mirabilis:0):0,CAA15404.1__XX__Welwitschia_mirabilis:0):0,BAH11220.1__XX__Welwitschia_mirabilis:0):0.00000253,ABY26798.1__XX__Welwitschia_mirabilis:0.00000253)100:0.04893101)100:0.02859781)100:0.05046328)80:0.02906397)100:0.06475847)48:0.00724393,(((YP_009942852.1__XX__Pseudowintera_colorata:0.00000253,QOD40359.1__XX__Pseudowintera_colorata:0.00000253)100:0.0083644,(ABH88305.1__XX__Drimys_granadensis:0.00000253,YP_784394.1__XX__Drimys_granadensis:0.00000253)100:0.00145973)100:0.00231842,(YP_009942937.1__XX__Tasmannia_lanceolata:0.00000253,QOD40444.1__XX__Tasmannia_lanceolata:0.00000253)100:0.00449465)100:0.01749356)30:0.00230777)77:0.0087071,((((QXU75582.1__XX__Acorus_calamus:0.00000253,(YP_009715323.1__XX__Acorus_tatarinowii:0.00000253,QGK88128.1__XX__Acorus_tatarinowii:0.00000253)100:0.00073889)100:0.00074273,QQV73852.1__XX__Acorus_gramineus:0.00073796)100:0.00223363,(YP_009117683.1__XX__Acorus_gramineus:0.00000253,AJE71225.1__XX__Acorus_gramineus:0.00000253)100:0.00000253)100:0.00316651,((((ABX38752.1__XX__Acorus_americanus:0,CAI53802.1__XX__Acorus_calamus:0):0,YP_001586190.1__XX__Acorus_americanus:0):0,YP_319773.1__XX__Acorus_calamus:0):0.00000253,AAZ03937.1__XX__Acorus_americanus:0.00000253)100:0.00357709)100:0.0397401)77:0.00568136,(((((((((((((((((((UFH78986.1__XX__Pinellia_pedatisecta:0,AKJ83702.1__XX__Pinellia_ternata:0):0,QHN54534.1__XX__Pinellia_pedatisecta:0):0,UAX04023.1__XX__Pinellia_pedatisecta:0):0,YP_009161562.1__XX__Pinellia_ternata:0):0.00000253,YP_010205679.1__XX__Pinellia_pedatisecta:0.00000253)100:0.00074357,(UDY69472.1__XX__Pinellia_cordata:0.00074361,(YP_009993781.1__XX__Pinellia_peltata:0.00000253,QNO35530.1__XX__Pinellia_peltata:0.00000253)100:0.00074278)78:0.00000253)78:0.00000215,(QIT03283.1__XX__Pinellia_ternata:0.00000204,((((ALM26273.1__XX__Pinellia_ternata:0,ALM26271.1__XX__Pinellia_ternata:0):0,ALM26269.1__XX__Pinellia_ternata:0):0,ALM26270.1__XX__Pinellia_ternata:0):0.00000253,ALM26272.1__XX__Pinellia_ternata:0.00000253)100:0.00302155)100:0.00223954)99:0.00075028,((((((ALM26283.1__XX__Pinellia_pedatisecta:0,ALM26280.1__XX__Pinellia_pedatisecta:0):0,ALM26281.1__XX__Pinellia_pedatisecta:0):0,ALM26279.1__XX__Pinellia_pedatisecta:0):0,ALM26278.1__XX__Pinellia_pedatisecta:0):0.00000253,ALM26282.1__XX__Pinellia_pedatisecta:0.00000253)100:0.00074672,(((ALM26277.1__XX__Pinellia_tripartita:0,ALM26275.1__XX__Pinellia_tripartita:0):0,ALM26274.1__XX__Pinellia_tripartita:0):0.00000253,ALM26276.1__XX__Pinellia_tripartita:0.00000253)100:0.00074536)99:0.00073467)100:0.0022485,((((((QYL70648.1__XX__Colocasia_esculenta:0,YP_005097882.1__XX__Colocasia_esculenta:0):0.00000253,AEK48414.1__XX__Colocasia_esculenta:0.00000253)100:0.00227037,((((((QYL70562.1__XX__Colocasia_esculenta:0,AWK48432.1__XX__Colocasia_esculenta:0):0,AXR94136.1__XX__Colocasia_esculenta:0):0,AEK48500.1__XX__Colocasia_esculenta:0):0,AXR93968.1__XX__Colocasia_esculenta:0):0,AXR94052.1__XX__Colocasia_esculenta:0):0.00000253,AXR94889.1__XX__Colocasia_esculenta:0.00000253)100:0.00000253)100:0.00074133,(YP_009972318.1__XX__Steudnera_colocasiifolia:0.00000253,QIS89522.1__XX__Steudnera_colocasiifolia:0.00000253)100:0.00000253)100:0.0029918,((YP_009967435.1__XX__Typhonium_blumei:0.00000253,QIS89606.1__XX__Typhonium_blumei:0.00000253)100:0.0009974,(((ALM26287.1__XX__Typhonium_flagelliforme:0,ALM26284.1__XX__Typhonium_flagelliforme:0):0.00000253,ALM26285.1__XX__Typhonium_flagelliforme:0.00000253)99:0.00000253,ALM26286.1__XX__Typhonium_flagelliforme:0.00074345)100:0.00372394)100:0.0027991)100:0.00075247,(QVY58724.1__XX__Leucocasia_gigantea:0.00223183,(QUS62648.1__XX__Alocasia_fornicata:0.00223052,QHN54114.1__XX__Alocasia_navicularis:0.00000253)100:0.00607148)100:0.00150783)99:0.00000253)99:0.00073979,((QXJ80188.1__XX__Arisaema_nepenthoides:0.00074304,(YP_009924651.1__XX__Sauromatum_giganteum:0.00000253,QNH68531.1__XX__Sauromatum_giganteum:0.00000253)99:0.00000253)99:0.00000253,((ADG84532.1__XX__Arum_italicum:0.00000253,ADG84523.1__XX__Arum_concinnatum:0.00000253)100:0.00225077,((ADG84531.1__XX__Arum_idaeum:0,ADG84521.1__XX__Arum_balansanum:0):0.00000253,ADG84525.1__XX__Arum_cyrenaicum:0.00000253)100:0.00000253)100:0.00377623)100:0.00074345)40:0.00000253,((((((QZI85516.1__XX__Arisaema_heterophyllum:0.00000253,(((((ALM26309.1__XX__Arisaema_heterophyllum:0,ALM26307.1__XX__Arisaema_heterophyllum:0):0,ALM26306.1__XX__Arisaema_heterophyllum:0):0,ALM26305.1__XX__Arisaema_heterophyllum:0):0,ALM26304.1__XX__Arisaema_heterophyllum:0):0.00000253,ALM26308.1__XX__Arisaema_heterophyllum:0.00000253)100:0.00074163)100:0.00298457,((YP_009947466.1__XX__Arisaema_erubescens:0.00000253,QOH91964.1__XX__Arisaema_erubescens:0.00000253)100:0.00000253,(ALM26303.1__XX__Arisaema_erubescens:0.0007417,(ALM26302.1__XX__Arisaema_erubescens:0.00000253,ALM26301.1__XX__Arisaema_erubescens:0.00000253)100:0.00000253)100:0.00074177)99:0.00451724)69:0.00000253,((((((((ALM26337.1__XX__Arisaema_thunbergii_subsp__geomundoense:0,ALM26335.1__XX__Arisaema_thunbergii_subsp__geomundoense:0):0,ALM26334.1__XX__Arisaema_thunbergii:0):0,ALM26331.1__XX__Arisaema_thunbergii:0):0,ALM26332.1__XX__Arisaema_thunbergii:0):0,ALM26333.1__XX__Arisaema_thunbergii:0):0,ALM26330.1__XX__Arisaema_thunbergii:0):0.00000253,ALM26336.1__XX__Arisaema_thunbergii_subsp__geomundoense:0.00000253)100:0.00000253,ALM26329.1__XX__Arisaema_thunbergii:0.00074193)100:0.00148524)61:0.00000253,(((QYK91663.1__XX__Arisaema_bockii:0.00073941,((((((((((((ALM26322.1__XX__Arisaema_takesimense:0,ALM26310.1__XX__Arisaema_serratum:0):0,ALM26317.1__XX__Arisaema_takesimense:0):0,ALM26314.1__XX__Arisaema_serratum:0):0,ALM26313.1__XX__Arisaema_serratum:0):0,ALM26318.1__XX__Arisaema_takesimense:0):0,ALM26311.1__XX__Arisaema_serratum:0):0,ALM26320.1__XX__Arisaema_takesimense:0):0,ALM26319.1__XX__Arisaema_takesimense:0):0,ALM26312.1__XX__Arisaema_serratum:0):0,ALM26315.1__XX__Arisaema_serratum:0):0,ALM26316.1__XX__Arisaema_serratum:0):0.00000253,ALM26321.1__XX__Arisaema_takesimense:0.00000253)100:0.00000253)100:0.00223351,((((((((((((ALM26300.1__XX__Arisaema_amurense_var__serratum:0,ALM26290.1__XX__Arisaema_amurense:0):0,ALM26288.1__XX__Arisaema_amurense:0):0,ALM26293.1__XX__Arisaema_amurense:0):0,ALM26297.1__XX__Arisaema_amurense_var__serratum:0):0,ALM26294.1__XX__Arisaema_amurense:0):0,ALM26296.1__XX__Arisaema_amurense_var__serratum:0):0,ALM26291.1__XX__Arisaema_amurense:0):0,ALM26295.1__XX__Arisaema_amurense_var__serratum:0):0,ALM26292.1__XX__Arisaema_amurense:0):0,ALM26298.1__XX__Arisaema_amurense_var__serratum:0):0,ALM26289.1__XX__Arisaema_amurense:0):0.00000253,ALM26299.1__XX__Arisaema_amurense_var__serratum:0.00000253)100:0.00074732)100:0.00150693,((YP_009681057.1__XX__Arisaema_ringens:0.00000253,QDG00929.1__XX__Arisaema_ringens:0.00000253)99:0.0007389,((((((AAM74133.1__XX__Arisaema_tortuosum:0,ALM26326.1__XX__Arisaema_ringens:0):0,ALM26325.1__XX__Arisaema_ringens:0):0,ALM26327.1__XX__Arisaema_ringens:0):0,ALM26323.1__XX__Arisaema_ringens:0):0,ALM26324.1__XX__Arisaema_ringens:0):0.00000253,ALM26328.1__XX__Arisaema_ringens:0.00000253)100:0.00000253)99:0.0022386)99:0.00299649)44:0.00000253,QHN54282.1__XX__Arisaema_franchetianum:0.00074202)100:0.0038295,(YP_009829040.1__XX__Pistia_stratiotes:0.00000253,QJC59532.1__XX__Pistia_stratiotes:0.00000253)100:0.03519627)66:0.00147079)66:0.00453379,((YP_010129855.1__XX__Arisarum_simorrhinum:0.00000253,QKJ80361.1__XX__Arisarum_simorrhinum:0.00000253)100:0.00687294,(YP_009967350.1__XX__Carlephyton_glaucophyllum:0.00000253,QIS89437.1__XX__Carlephyton_glaucophyllum:0.00000253)100:0.00302796)100:0.00301985)63:0.00152652,((((((((YP_010129940.1__XX__Amorphophallus_titanum:0.00000253,QKJ80276.1__XX__Amorphophallus_titanum:0.00000253)100:0.00074198,(AAM74127.1__XX__Amorphophallus_variabilis:0.00000253,(AAM74106.1__XX__Amorphophallus_lambii:0.00074841,AAM74088.1__XX__Amorphophallus_beccarii:0.0022359)100:0.00073814)99:0.00000253)100:0.00374735,AAM74101.1__XX__Amorphophallus_hirsutus:0.00149307)70:0.00074314,AAM74115.1__XX__Amorphophallus_paeoniifolius:0.00224267)97:0.00074947,(((((YP_009743598.1__XX__Amorphophallus_konjac:0.00000253,QIE11385.1__XX__Amorphophallus_konjac:0.00000253)100:0.00074914,ATG83091.1__XX__Colocasia_esculenta:0.0007434)100:0.0007449,AAM74120.1__XX__Amorphophallus_rhizomatosus:0.00148898)25:0.00000253,AAM74105.1__XX__Amorphophallus_krausei:0.00000253)25:0.00000253,(AAM74130.1__XX__Amorphophallus_pseudoharmandii:0.00148819,AAM74122.1__XX__Amorphophallus_smithsonianus:0.00298669)46:0.00000253)100:0.00149293)95:0.00074234,(AAM74107.1__XX__Amorphophallus_lewallei:0.00000253,AAM74087.1__XX__Amorphophallus_baumannii:0.00148699)100:0.00149166)43:0.00000253,(((AAM74124.1__XX__Amorphophallus_symonianus:0.00074436,(AAM74117.1__XX__Amorphophallus_pingbianensis:0.00074237,AAM74114.1__XX__Amorphophallus_ochroleucus:0.00150428)100:0.00074824)72:0.00074619,(AAM74109.1__XX__Amorphophallus_margaritifer:0.00450902,AAM74100.1__XX__Amorphophallus_henryi:0.00452685)72:0.00073507)56:0.00000253,(AAM74113.1__XX__Amorphophallus_napiger:0.00000253,AAM74091.1__XX__Amorphophallus_cirrifer:0.00374585)58:0.00074472)47:0.0007439)100:0.01071709,(((QVY58638.1__XX__Caladium_bicolor:0.00149463,(YP_009967605.1__XX__Zomicarpella_amazonica:0.00000253,QIS89858.1__XX__Zomicarpella_amazonica:0.00000253)100:0.00149051)100:0.00080014,(((QVV96573.1__XX__Xanthosoma_sagittifolium:0.00089299,(YP_009967520.1__XX__Xanthosoma_helleborifolium:0.00000253,QIS89774.1__XX__Xanthosoma_helleborifolium:0.00000253)100:0.00445128)100:0.0029715,QHN54702.1__XX__Syngonium_angustatum:0.00533757)98:0.00000253,AAM74134.1__XX__Filarum_manserichense:0.00600008)98:0.00074964)98:0.00214699,AAM74136.1__XX__Hapaline_sp__HAR____:0.00688066)100:0.00551395)100:0.00226313)63:0.00464793,QHN54366.1__XX__Calla_palustris:0.01000835)35:0.00149347,((((((((((YP_010047393.1__XX__Homalomena_occulta:0.00000253,QPK41917.1__XX__Homalomena_occulta:0.00000253)100:0.00148454,QHN54870.1__XX__Philodendron_lanceolatum:0.00225121)100:0.00617949,(YP_009861382.1__XX__Zamioculcas_zamiifolia:0.00000253,QIU83072.1__XX__Zamioculcas_zamiifolia:0.00000253)100:0.01090569)47:0.00061661,(YP_009861298.1__XX__Stylochaeton_bogneri:0.00000253,QIU82988.1__XX__Stylochaeton_bogneri:0.00000253)100:0.00916354)50:0.00000219,((YP_009967266.1__XX__Anthurium_huixtlense:0.00000253,QIP53320.1__XX__Anthurium_huixtlense:0.00000253)100:0.01672811,(QJU04244.1__XX__Pothos_scandens:0.00149763,(AXR87923.1__XX__Paederia_scandens:0.00000253,(((AXR87839.1__XX__Paederia_scandens:0,AXR87672.1__XX__Paederia_scandens:0):0,AWK48431.1__XX__Paederia_scandens:0):0.00000253,AXR87756.1__XX__Paederia_scandens:0.00000253)100:0.000745)100:0.0014964)100:0.00951654)38:0.00266397)20:0.00157802,QHN54029.1__XX__Aglaonema_costatum:0.00611079)40:0.00156694,QHN54450.1__XX__Montrichardia_arborescens:0.00999729)23:0.00138427,((YP_009861127.1__XX__Lasia_spinosa:0.00000253,QIU82817.1__XX__Lasia_spinosa:0.00000253)100:0.01105702,(((YP_009759409.1__XX__Stenospermation_multiovulatum:0.00000253,QIQ48608.1__XX__Stenospermation_multiovulatum:0.00000253)100:0.00636357,(YP_009759325.1__XX__Monstera_adansonii:0.00000253,QIQ48524.1__XX__Monstera_adansonii:0.00000253)100:0.01013669)58:0.00000253,(((((YP_009759241.1__XX__Spathiphyllum_patulinervum:0.00000253,QIQ48440.1__XX__Spathiphyllum_patulinervum:0.00000253)100:0.0007446,((QHE64114.1__XX__Spathiphyllum_kochii:0,AKJ83616.1__XX__Spathiphyllum_kochii:0):0.00000253,YP_009258974.1__XX__Spathiphyllum_kochii:0.00000253)100:0.00150255)100:0.00074404,(YP_009709719.1__XX__Spathiphyllum_cannifolium:0.00000253,QEX95584.1__XX__Spathiphyllum_cannifolium:0.00000253)100:0.0030014)100:0.00380675,((QIB71701.1__XX__Epipremnum_aureum:0,ASL06294.1__XX__Zantedeschia_aethiopica:0):0.00000253,YP_009408880.1__XX__Zantedeschia_aethiopica:0.00000253)100:0.0022921)100:0.00056,(YP_009759157.1__XX__Epipremnum_amplissimum:0.00000253,QIQ48356.1__XX__Epipremnum_amplissimum:0.00000253)100:0.00315353)100:0.00286335)100:0.00545167)52:0.00276639)12:0.00000253,((QHN54951.1__XX__Anchomanes_hookeri:0.00000253,AAM74132.1__XX__Anchomanes_difformis:0.00074313)100:0.01396158,(((QHN54786.1__XX__Taccarum_caudatum:0.00377684,(YP_009144987.1__XX__Dieffenbachia_seguine:0.00000253,AKJ83445.1__XX__Dieffenbachia_seguine:0.00000253)100:0.00375849)100:0.01357016,QHN54618.1__XX__Schismatoglottis_calyptrata:0.00696993)99:0.00215039,QHN54198.1__XX__Anubias_heterophylla:0.00227272)88:0.0015571)50:0.00069537)46:0.0022362,(((((QJF46776.1__XX__Zantedeschia_aethiopica:0,QBK84232.1__XX__Zantedeschia_aethiopica:0):0,AAC97876.1__XX__Zantedeschia_aethiopica:0):0.00000253,QHN55040.1__XX__Zantedeschia_aethiopica:0.00000253)100:0.00638505,AZZ70830.1__XX__Zantedeschia_aethiopica:0.01010558)100:0.0108297,(((((QJF46684.1__XX__Zantedeschia_rehmannii:0,ALB38591.1__XX__Epipremnum_aureum:0):0,QBK84060.1__XX__Zantedeschia_hybrid_cultivar:0):0,YP_009166613.1__XX__Epipremnum_aureum:0):0.00000253,YP_009582438.1__XX__Zantedeschia_hybrid_cultivar:0.00000253)100:0.00339743,QJF46591.1__XX__Zantedeschia_elliottiana:0.00338072)100:0.00699071)100:0.01449747)30:0.00083961)63:0.00646501,(((((((YP_009825990.1__XX__Wolffia_globosa:0.00000253,QIV68180.1__XX__Wolffia_globosa:0.00000253)100:0.00453944,(AEK94516.1__XX__Wolffia_australiana:0.00000253,YP_004769955.1__XX__Wolffia_australiana:0.00000253)100:0.01257968)100:0.0071916,(YP_009762721.1__XX__Wolffia_brasiliensis:0.00000253,QIQ59741.1__XX__Wolffia_brasiliensis:0.00000253)100:0.0093067)98:0.00114735,(AEK94433.1__XX__Wolffiella_lingulata:0.00000253,YP_004769820.1__XX__Wolffiella_lingulata:0.00000253)100:0.01172822)100:0.01770197,(ABD48503.1__XX__Lemna_minor:0.00000253,YP_001595516.1__XX__Lemna_minor:0.00000253)100:0.01686674)64:0.00196844,AUD57906.1__XX__Landoltia_punctata:0.01455137)100:0.00821411,((QHB79369.1__XX__Spirodela_polyrhiza:0,AEK94350.1__XX__Spirodela_polyrhiza:0):0.00000253,YP_004769638.1__XX__Spirodela_polyrhiza:0.00000253)100:0.00245814)100:0.02972445)100:0.01221379,((YP_009861212.1__XX__Orontium_aquaticum:0.00000253,QIU82902.1__XX__Orontium_aquaticum:0.00000253)100:0.01367872,((((YP_009709595.1__XX__Symplocarpus_nipponicus:0,APZ83147.1__XX__Symplocarpus_renifolius:0):0,YP_009349282.1__XX__Symplocarpus_renifolius:0):0,QEX51449.1__XX__Symplocarpus_nipponicus:0):0.00000253,QEX51523.1__XX__Symplocarpus_nipponicus:0.00000253)100:0.0122572)100:0.01361581)100:0.00934597,((((((YP_010193540.1__XX__Phyllospadix_iwatensis:0.00000253,QZQ52760.1__XX__Phyllospadix_iwatensis:0.00000253)100:0.00399023,(((YP_010193455.1__XX__Zostera_nigricaulis:0.00000253,QZQ52675.1__XX__Zostera_nigricaulis:0.00000253)100:0.00276254,BAD05105.1__XX__Zostera_japonica:0.00174603)98:0.00690015,BAD05103.1__XX__Zostera_caespitosa:0.00962662)100:0.00984416)100:0.0261081,((YP_010157617.1__XX__Stuckenia_pectinata:0.00000253,QRG29312.1__XX__Stuckenia_pectinata:0.00000253)100:0.01458123,(YP_009241837.1__XX__Potamogeton_perfoliatus:0.00000253,AMQ13411.1__XX__Potamogeton_perfoliatus:0.00000253)100:0.01004199)100:0.02575897)100:0.01531835,(QWV60933.1__XX__Syringodium_isoetifolium:0.02334333,((YP_009973750.1__XX__Ruppia_brevipedunculata:0.00000253,QNH93557.1__XX__Ruppia_brevipedunculata:0.00000253)100:0.00106011,QHB79476.1__XX__Ruppia_sinensis:0.00118549)100:0.02748115)100:0.01248489)100:0.01369324,((((YP_010034776.1__XX__Aponogeton_undulatus:0.00000253,QOX09542.1__XX__Aponogeton_undulatus:0.00000253)100:0.00358245,(YP_010034606.1__XX__Aponogeton_lakhonensis:0.00000253,QOX09372.1__XX__Aponogeton_lakhonensis:0.00000253)100:0.00179932)100:0.00368772,(YP_010034691.1__XX__Aponogeton_rehmannii:0.00000253,QOX09457.1__XX__Aponogeton_rehmannii:0.00000253)100:0.00215227)100:0.00081692,((YP_010034521.1__XX__Aponogeton_desertorum:0.00000253,QOX09287.1__XX__Aponogeton_desertorum:0.00000253)100:0.00149546,(YP_010034436.1__XX__Aponogeton_abyssinicus:0.00000253,QOX09202.1__XX__Aponogeton_abyssinicus:0.00000253)100:0.00373875)100:0.00000253)100:0.01884983)100:0.00767098,(((((UDZ60803.1__XX__Limnocharis_flava:0.04167748,(UDZ60780.1__XX__Hydrocleys_nymphoides:0.00000253,UDZ60779.1__XX__Hydrocleys_nymphoides:0.00000253)100:0.01335406)83:0.00625792,((((UDZ60802.1__XX__Helanthium_bolivianum:0.00000253,UDZ60801.1__XX__Helanthium_tenellum:0.00000253)100:0.02656618,((((UDZ60795.1__XX__Sagittaria_montevidensis:0.01634286,(((UDZ60793.1__XX__Sagittaria_trifolia:0,QDG01482.1__XX__Sagittaria_trifolia:0):0.00000253,YP_009681143.1__XX__Sagittaria_trifolia:0.00000253)100:0.00237999,((UDZ60792.1__XX__Sagittaria_lichuanensis:0,AMQ13498.1__XX__Sagittaria_lichuanensis:0):0.00000253,YP_009241924.1__XX__Sagittaria_lichuanensis:0.00000253)100:0.00983001)100:0.0064894)100:0.00075899,UDZ60794.1__XX__Sagittaria_guayanensis:0.00508594)100:0.00759226,(UDZ60791.1__XX__Limnophyton_angolense:0.00085746,(UDZ60790.1__XX__Limnophyton_obtusifolium:0.00000253,UDZ60789.1__XX__Limnophyton_obtusifolium:0.00000253)100:0.00211657)100:0.00414636)100:0.01637277,((((((UDZ60785.1__XX__Caldesia_parnassifolia:0,UDZ60782.1__XX__Caldesia_parnassifolia:0):0,YP_009729908.1__XX__Caldesia_parnassifolia:0):0,QHW08244.1__XX__Caldesia_parnassifolia:0):0,UDZ60783.1__XX__Caldesia_parnassifolia:0):0.00000253,UDZ60784.1__XX__Caldesia_parnassifolia:0.00000253)100:0.00074597,((UDZ60781.1__XX__Caldesia_grandis:0,YP_009729822.1__XX__Caldesia_grandis:0):0.00000253,QHW08158.2__XX__Caldesia_grandis:0.00000253)100:0.00073946)100:0.01246042)100:0.00070502)86:0.00160005,((UDZ60800.1__XX__Echinodorus_paniculatus:0.00062521,UDZ60799.1__XX__Echinodorus_cordifolius:0.00085455)100:0.0214936,UDZ60786.1__XX__Echinodorus_berteroi:0.00607655)100:0.00474901)86:0.0000022,(UDZ60798.1__XX__Albidella_nymphaeifolia:0.01056938,(UDZ60797.1__XX__Albidella_oligococca:0.00144169,UDZ60796.1__XX__Albidella_oligococca:0.00229275)100:0.01290959)100:0.01098495)83:0.00195163)78:0.00094806,((UDZ60788.1__XX__Baldellia_ranunculoides:0.00224225,(YP_009680502.1__XX__Alisma_plantago_aquatica:0.00000253,QDG01570.1__XX__Alisma_plantago_aquatica:0.00000253)100:0.00223264)100:0.01188381,UDZ60787.1__XX__Burnatia_enneandra:0.01409683)99:0.00350301)82:0.00178802,(UDZ60778.1__XX__Ranalisma_rostratum:0.00000253,UDZ60777.1__XX__Ranalisma_rostratum:0.00000253)100:0.01064562)100:0.03416228,((UDZ60776.1__XX__Butomus_umbellatus:0.00074253,(YP_009972063.1__XX__Butomus_umbellatus:0.00000253,QNH69957.1__XX__Butomus_umbellatus:0.00000253)100:0.00000253)100:0.02467796,(((UDZ60775.1__XX__Stratiotes_aloides:0.00927906,(((((((UDZ60774.1__XX__Blyxa_japonica:0.00000253,QYH45313.1__XX__Blyxa_japonica:0.00000253)100:0.01305805,QYH47181.1__XX__Ottelia_mesenterium:0.0014733)59:0.00076366,(((((QYH46756.1__XX__Ottelia_emersa:0,QIT06641.1__XX__Ottelia_cordata:0):0,QXP10761.1__XX__Ottelia_cordata:0):0,YP_009754032.1__XX__Ottelia_cordata:0):0,QYH45398.1__XX__Ottelia_cordata:0):0.00000253,QYH46161.1__XX__Ottelia_cordata:0.00000253)100:0.00303292)62:0.00148538,((((((((((((((((((((((((((UDZ60773.1__XX__Ottelia_acuminata_var__jingxiensis:0,QYH46671.1__XX__Ottelia_sp__g___:0):0,QXP12962.1__XX__Ottelia_acuminata_var__jingxiensis:0):0,QXP12793.1__XX__Ottelia_acuminata_var__jingxiensis:0):0,QXP14149.1__XX__Ottelia_acuminata_var__jingxiensis:0):0,QYH46246.1__XX__Ottelia_sp__hch____:0):0,QXP09489.1__XX__Ottelia_acuminata_var__jingxiensis:0):0,QXP12116.1__XX__Ottelia_acuminata_var__jingxiensis:0):0,QXP10336.1__XX__Ottelia_acuminata_var__jingxiensis:0):0,QYH47861.1__XX__Ottelia_acuminata_var__jingxiensis:0):0,QYH46586.1__XX__Ottelia_acuminata_var__jingxiensis:0):0,QXP10421.1__XX__Ottelia_acuminata_var__jingxiensis:0):0,QXP09911.1__XX__Ottelia_acuminata_var__jingxiensis:0):0,QXP13386.1__XX__Ottelia_acuminata_var__jingxiensis:0):0,QYH47691.1__XX__Ottelia_acuminata_var__jingxiensis:0):0,QXP10846.1__XX__Ottelia_acuminata_var__jingxiensis:0):0,QXP10591.1__XX__Ottelia_acuminata_var__jingxiensis:0):0,QXP14065.1__XX__Ottelia_acuminata_var__jingxiensis:0):0,QXP13047.1__XX__Ottelia_acuminata_var__jingxiensis:0):0,QXP10931.1__XX__Ottelia_acuminata_var__jingxiensis:0):0,QXP09827.1__XX__Ottelia_acuminata_var__jingxiensis:0):0.00000253,QYH48201.1__XX__Ottelia_acuminata_var__jingxiensis:0.00000253)100:0.00074189,((((((((QYH46416.1__XX__Ottelia_balansae:0,QXP11015.1__XX__Ottelia_balansae:0):0,QXP10166.1__XX__Ottelia_balansae:0):0,QXP13641.1__XX__Ottelia_balansae:0):0,QXP12624.1__XX__Ottelia_balansae:0):0,QXP09996.1__XX__Ottelia_balansae:0):0,QYH44973.1__XX__Ottelia_sp____:0):0,QXP11269.1__XX__Ottelia_balansae:0):0.00000253,QYH45058.1__XX__Ottelia_balansae:0.00000253)100:0.00000253)100:0.00000253,((QXP13980.1__XX__Ottelia_balansae:0,QXP11692.1__XX__Ottelia_balansae:0):0.00000253,QXP13132.1__XX__Ottelia_balansae:0.00000253)100:0.00074184)100:0.00074199,(((QYH47776.1__XX__Ottelia_acuminata_var__lunanensis:0,QXP12200.1__XX__Ottelia_acuminata_var__lunanensis:0):0,QXP11947.1__XX__Ottelia_acuminata_var__lunanensis:0):0.00000253,QXP13811.1__XX__Ottelia_acuminata_var__lunanensis:0.00000253)100:0.00000253)99:0.0007442,((((((((((((((((((((((((((((((QYH48031.1__XX__Ottelia_acuminata_var__acuminata:0,QXP11185.1__XX__Ottelia_acuminata_var__crispa:0):0,QXP13556.1__XX__Ottelia_acuminata_var__crispa:0):0,QXP09573.1__XX__Ottelia_acuminata_var__acuminata:0):0,QYH47351.1__XX__Ottelia_sp______:0):0,QXP10081.1__XX__Ottelia_acuminata_var__acuminata:0):0,QXP11437.1__XX__Ottelia_acuminata_var__crispa:0):0,QXP12370.1__XX__Ottelia_acuminata_var__crispa:0):0,QXP13216.1__XX__Ottelia_acuminata_var__acuminata:0):0,QXP10676.1__XX__Ottelia_acuminata_var__acuminata:0):0,QXP11607.1__XX__Ottelia_acuminata_var__crispa:0):0,QXP14319.1__XX__Ottelia_acuminata_var__acuminata:0):0,QXP09319.1__XX__Ottelia_acuminata_var__acuminata:0):0,QXP12455.1__XX__Ottelia_acuminata_var__acuminata:0):0,QXP13726.1__XX__Ottelia_acuminata_var__acuminata:0):0,QXP12031.1__XX__Ottelia_acuminata_var__acuminata:0):0,QXP11777.1__XX__Ottelia_acuminata_var__acuminata:0):0,QXP11862.1__XX__Ottelia_acuminata_var__acuminata:0):0,QXP13471.1__XX__Ottelia_acuminata_var__acuminata:0):0,QOP62496.1__XX__Ottelia_acuminata_var__crispa:0):0,QXP10506.1__XX__Ottelia_acuminata_var__acuminata:0):0,QXP11100.1__XX__Ottelia_acuminata_var__acuminata:0):0,QXP14234.1__XX__Ottelia_acuminata_var__crispa:0):0,QXP14403.1__XX__Ottelia_acuminata_var__acuminata:0):0,QXP11522.1__XX__Ottelia_acuminata_var__acuminata:0):0,QXP12709.1__XX__Ottelia_acuminata_var__crispa:0):0,QYH46501.1__XX__Ottelia_acuminata_var__acuminata:0):0,QXP12285.1__XX__Ottelia_acuminata_var__acuminata:0):0,QXP11353.1__XX__Ottelia_acuminata_var__acuminata:0):0,QXP09404.1__XX__Ottelia_acuminata_var__crispa:0):0.00000253,QYH47946.1__XX__Ottelia_acuminata_var__crispa:0.00000253)100:0.00148525)95:0.00074455,(((((((QYH48116.1__XX__Ottelia_sp_____:0,QXP09742.1__XX__Ottelia_guanyangensis:0):0,QXP10251.1__XX__Ottelia_guanyangensis:0):0.00000253,QXP12540.1__XX__Ottelia_guanyangensis:0.00000253)100:0.00074275,QYH47436.1__XX__Ottelia_sp______:0.00074272)86:0.00000253,QYH47521.1__XX__Ottelia_guanyangensis:0.00074271)96:0.00074302,QYH46331.1__XX__Ottelia_sp__hch__:0.00074275)86:0.00000253,(((QYH47606.1__XX__Ottelia_acuminata_var__songmingensis:0,QRZ60117.1__XX__Ottelia_acuminata_var__songmingensis:0):0,QXP12877.1__XX__Ottelia_acuminata_var__songmingensis:0):0.00000253,QXP13896.1__XX__Ottelia_acuminata_var__songmingensis:0.00000253)100:0.00148706)95:0.0007443)97:0.000744)62:0.00000253,((((YP_010164652.1__XX__Ottelia_alismoides:0,QRR19231.1__XX__Ottelia_alismoides:0):0,QXP13301.1__XX__Ottelia_alismoides:0):0,QXP09657.1__XX__Ottelia_alismoides:0):0.00000253,QYH47266.1__XX__Ottelia_alismoides:0.00000253)100:0.00684932)63:0.00148631,((QYH47096.1__XX__Ottelia_ovalifolia:0,QYH46076.1__XX__Ottelia_ovalifolia:0):0.00000253,QYH47011.1__XX__Ottelia_ovalifolia:0.00000253)100:0.00000253)62:0.00000253,((((QYH48286.1__XX__Ottelia_sp__S__:0.00000253,QYH45823.1__XX__Ottelia_muricata:0.00000253)100:0.00074499,QYH45908.1__XX__Ottelia_cylindrica:0.00223489)100:0.00000253,(((((QYH46926.1__XX__Ottelia_sp__cam_u_:0,QYH45738.1__XX__Ottelia_ulvifolia:0):0,QYH45568.1__XX__Ottelia_ulvifolia:0):0.00000253,QYH46841.1__XX__Ottelia_sp__cam_u_:0.00000253)100:0.00074112,(QYH45653.1__XX__Ottelia_sp__s__:0.00000253,QYH45228.1__XX__Ottelia_sp__x_:0.00074202)100:0.00074514)100:0.00149669,QYH45991.1__XX__Ottelia_brasiliensis:0.00148112)100:0.00149744)100:0.00222876,(QYH45483.1__XX__Ottelia_verdickii:0.00074359,QYH45143.1__XX__Ottelia_fischeri:0.00148883)100:0.00300216)100:0.00225986)100:0.01007233)100:0.00213851,((YP_009973407.1__XX__Halophila_beccarii:0.00000253,QNH92857.1__XX__Halophila_beccarii:0.00000253)100:0.02466136,(((QNH93464.1__XX__Enhalus_acoroides:0,QJC59081.1__XX__Enhalus_acoroides:0):0.00000253,YP_009828850.1__XX__Enhalus_acoroides:0.00000253)100:0.00927187,((QJR53048.1__XX__Thalassia_hemprichii:0,ATP74918.1__XX__Thalassia_hemprichii:0):0.00000253,YP_009667362.1__XX__Thalassia_hemprichii:0.00000253)100:0.00915018)100:0.00538666)100:0.04543049)100:0.00273264,(YP_008378791.1__XX__Najas_flexilis:0.00000253,AFY64132.1__XX__Najas_flexilis:0.00000253)100:0.05748738)100:0.00639647)100:0.00421229)100:0.0091419)100:0.02216052)58:0.00131382,(YP_009241754.1__XX__Tofieldia_thibetica:0.00000253,AMQ13328.1__XX__Tofieldia_thibetica:0.00000253)100:0.02982546)100:0.00394826)77:0.00775382,((((YP_009440851.1__XX__Japonolirion_osense:0,AHH24341.1__XX__Japonolirion_osense:0):0.00000253,CUS18805.1__XX__Japonolirion_osense:0.00000253)100:0.00071428,AEZ01434.1__XX__Japonolirion_osense:0.00150811)100:0.00992852,(AGY95351.1__XX__Petrosavia_stellaris:0.00000253,YP_008999899.1__XX__Petrosavia_stellaris:0.00000253)100:0.01523494)100:0.00521408)77:0.002472,(((YP_010047178.1__XX__Aletris_megalantha:0.00000253,QPJ79842.1__XX__Aletris_megalantha:0.00000253)100:0.00339328,((YP_009341966.1__XX__Aletris_fauriei:0.00000253,ALV25587.1__XX__Aletris_fauriei:0.00000253)100:0.00766122,(YP_009341881.1__XX__Aletris_spicata:0.00000253,ALV25503.1__XX__Aletris_spicata:0.00000253)100:0.00616928)100:0.00113506)100:0.01124286,((YP_009228772.1__XX__Metanarthecium_luteoviride:0.00000253,ALS19948.1__XX__Metanarthecium_luteoviride:0.00000253)100:0.01671873,AKR80929.1__XX__Lophiola_aurea:0.01721143)100:0.00458711)100:0.02783835)77:0.00077292,(((((((((((UFA46891.1__XX__Dioscorea_dumetorum:0,AYM33222.1__XX__Dioscorea_dumetorum:0):0.00000253,YP_009528101.1__XX__Dioscorea_dumetorum:0.00000253)100:0.00000253,AAL37050.1__XX__Dioscorea_hispida:0.00373553)100:0.00288817,(((((((((((((((UFA46807.1__XX__Dioscorea_cayenensis_subsp__rotundata:0,YP_009033893.1__XX__Dioscorea_cayenensis_subsp__rotundata:0):0,AYM33641.1__XX__Dioscorea_sagittifolia:0):0,AHZ18139.1__XX__Dioscorea_cayenensis_subsp__rotundata:0):0,YP_009536413.1__XX__Dioscorea_abyssinica:0):0,AYM33390.1__XX__Dioscorea_praehensilis:0):0,AYM32802.1__XX__Dioscorea_abyssinica:0):0,YP_009536581.1__XX__Dioscorea_cayenensis:0):0,AYM33138.1__XX__Dioscorea_cayenensis:0):0,YP_009536665.1__XX__Dioscorea_praehensilis:0):0.00000253,YP_009537543.1__XX__Dioscorea_sagittifolia:0.00000253)100:0.00000253,(((((((((UFA46722.1__XX__Dioscorea_alata:0,AYI69204.1__XX__Dioscorea_alata:0):0,YP_009528808.1__XX__Dioscorea_alata:0):0.00000253,QRM17323.1__XX__Dioscorea_alata:0.00000253)100:0.00148316,((YP_009537710.1__XX__Dioscorea_togoensis:0.00000253,AYM33892.1__XX__Dioscorea_togoensis:0.00000253)100:0.00074223,(YP_009536497.1__XX__Dioscorea_burkilliana:0.00000253,AYM33054.1__XX__Dioscorea_burkilliana:0.00000253)100:0.00074398)100:0.0007443)32:0.00000253,((((YP_010157887.1__XX__Dioscorea_persimilis:0,QGQ61617.1__XX__Dioscorea_persimilis:0):0.00000253,QRG29834.1__XX__Dioscorea_persimilis:0.00000253)100:0.00000253,AAL37052.1__XX__Dioscorea_hamiltonii:0.00599645)100:0.00074093,(QRG29582.1__XX__Dioscorea_japonica:0.00074181,AYI69032.1__XX__Dioscorea_polystachya:0.00000253)100:0.00074081)47:0.00000253)8:0.00000253,YP_009537208.1__XX__Dioscorea_baya:0.00000253)8:0.00000253,AYM32886.1__XX__Dioscorea_baya:0.00000253)9:0.00000253,(YP_009535424.1__XX__Dioscorea_aspersa:0.00000253,AYI69118.1__XX__Dioscorea_aspersa:0.00000253)100:0.00074082)21:0.00000253,((((((((((((((YP_010146685.1__XX__Dioscorea_japonica:0,QQP00914.1__XX__Dioscorea_japonica:0):0,QQP00829.1__XX__Dioscorea_nipponica:0):0,AYI68946.1__XX__Dioscorea_polystachya:0):0,QNU08275.1__XX__Dioscorea_polystachya:0):0,AYI68774.1__XX__Dioscorea_polystachya:0):0,AYI68860.1__XX__Dioscorea_polystachya:0):0,AYI68602.1__XX__Dioscorea_polystachya:0):0,QRG29750.1__XX__Dioscorea_polystachya:0):0,AYI68688.1__XX__Dioscorea_polystachya:0):0,YP_009484971.1__XX__Dioscorea_polystachya:0):0,ATN95556.1__XX__Dioscorea_polystachya:0):0,QQP00744.1__XX__Dioscorea_polystachya:0):0,QRG29666.1__XX__Dioscorea_polystachya:0):0.00000253,YP_010146600.1__XX__Dioscorea_nipponica:0.00000253)100:0.00074111)80:0.0007408)76:0.00078708,(((YP_009537627.1__XX__Dioscorea_schimperiana:0.00000253,AYM33809.1__XX__Dioscorea_schimperiana:0.00000253)100:0.00074295,AAL37053.1__XX__Dioscorea_schimperiana:0.00678476)100:0.0015452,(YP_009537292.1__XX__Dioscorea_hirtiflora:0.00000253,AYM33306.1__XX__Dioscorea_hirtiflora:0.00000253)100:0.002942)100:0.00149343)100:0.00341382,(((YP_009537459.1__XX__Dioscorea_quartiniana:0.00000253,AYM33557.1__XX__Dioscorea_quartiniana:0.00000253)100:0.00058929,AAL37055.1__XX__Dioscorea_arachidna:0.01075648)100:0.00424481,(((YP_009528894.1__XX__Dioscorea_bulbifera:0.00000253,AYI69290.1__XX__Dioscorea_bulbifera:0.00000253)100:0.00000253,AAX93290.1__XX__Dioscorea_bulbifera:0.00522267)100:0.00371919,(AYM32970.1__XX__Dioscorea_bulbifera:0.00000253,BAA05699.1__XX__Dioscorea_bulbifera:0.00073968)100:0.00000253)100:0.00194357)79:0.00150509)94:0.00112428,(YP_009537376.1__XX__Dioscorea_preussii:0.00000253,AYM33474.1__XX__Dioscorea_preussii:0.00000253)100:0.00518135)76:0.00150748,(YP_009536749.1__XX__Dioscorea_sansibarensis:0.00000253,AYM33725.1__XX__Dioscorea_sansibarensis:0.00000253)100:0.00309557)75:0.00000253)100:0.00213338,(YP_009993065.1__XX__Dioscorea_esculenta:0.00000253,QNO34285.1__XX__Dioscorea_esculenta:0.00000253)100:0.00283)100:0.00455389,(ABR01438.1__XX__Dioscorea_elephantipes:0.00000253,YP_001294360.1__XX__Dioscorea_elephantipes:0.00000253)100:0.00336675)85:0.00078023,(AAX93295.1__XX__Dioscorea_galeottiana:0.00952653,AAL37047.1__XX__Dioscorea_mcvaughii:0.00417538)85:0.00074184)100:0.00638957,(((((YP_010146771.1__XX__Dioscorea_quinquelobata:0.00000253,QQP00993.1__XX__Dioscorea_quinquelobata:0.00000253)100:0.00148766,(YP_009535510.1__XX__Dioscorea_futschauensis:0.00000253,AYI69376.1__XX__Dioscorea_futschauensis:0.00000253)100:0.0007462)83:0.00072973,(YP_009365499.1__XX__Dioscorea_villosa:0.00000253,ARJ61015.1__XX__Dioscorea_villosa:0.00000253)100:0.00148516)67:0.00075204,(YP_009485058.1__XX__Dioscorea_collettii:0.00000253,ATN95644.1__XX__Dioscorea_collettii:0.00000253)100:0.00000253)62:0.00074122,(AKJ77567.1__XX__Dioscorea_nipponica:0.00378326,(AKF33628.1__XX__Dioscorea_zingiberensis:0.00000253,YP_009139109.1__XX__Dioscorea_zingiberensis:0.00000253)100:0.0007375)71:0.00075212)100:0.00368673)100:0.0076548,(YP_009679611.1__XX__Trichopus_zeylanicus_subsp__travancoricus:0.00000253,QDP69926.1__XX__Trichopus_zeylanicus_subsp__travancoricus:0.00000253)100:0.01702822)100:0.00103737,(((YP_009449799.1__XX__Tacca_leontopetaloides:0.00000253,ANA91327.1__XX__Tacca_leontopetaloides:0.00000253)100:0.00000253,(AAL37065.1__XX__Tacca_artocarpifolia:0.00451894,AAL37064.1__XX__Tacca_leontopetaloides:0.00151119)100:0.00222764)100:0.00449712,ANP26113.1__XX__Tacca_chantrieri:0.00463275)100:0.02222964)100:0.01353252,((AYW12065.1__XX__Burmannia_disticha:0.00148611,(YP_009449982.1__XX__Burmannia_disticha:0.00000253,ANK36179.1__XX__Burmannia_disticha:0.00000253)100:0.00000253)100:0.00782464,(YP_009449898.1__XX__Burmannia_coelestis:0.00000253,ANK36095.1__XX__Burmannia_coelestis:0.00000253)100:0.01573686)100:0.05817027)63:0.00862072)58:0.00079257,((((QZR91718.1__XX__Acanthochlamys_bracteata:0,QRH18430.1__XX__Acanthochlamys_bracteata:0):0.00000253,YP_010160923.1__XX__Acanthochlamys_bracteata:0.00000253)100:0.01740824,((((YP_009674314.1__XX__Xerophyta_schlechteri:0.00000253,QDK59312.1__XX__Xerophyta_schlechteri:0.00000253)100:0.00759852,(((QVV25088.1__XX__Xerophyta_retinervis:0.00074356,AKR80841.1__XX__Xerophyta_retinervis:0.00148885)99:0.00000253,QGQ51650.1__XX__Xerophyta_spekei:0.00223609)100:0.00300565,QNQ15467.1__XX__Xerophyta_elegans:0.0022474)100:0.00082345)100:0.00150996,QNQ15456.1__XX__Barbaceniopsis_castillonii:0.0077431)100:0.00000253,(QNQ15466.1__XX__Vellozia_sp__Kubitzki___Feuerer______:0.00690358,QNQ15455.1__XX__Barbacenia_involucrata:0.00455557)100:0.0021418)100:0.01380113)100:0.01663276,(((((((YP_010161009.1__XX__Benstonea_copelandii:0.00000253,QRH18516.1__XX__Benstonea_copelandii:0.00000253)100:0.00074257,((QNQ15462.1__XX__Pandanus_tectorius:0,QCZ36177.1__XX__Pandanus_tectorius:0):0.00000253,YP_009652111.1__XX__Pandanus_tectorius:0.00000253)100:0.00000253)100:0.00074464,QNQ15461.1__XX__Martellidendron_hornei:0.00299445)100:0.00167567,AKR81139.1__XX__Freycinetia_banksii:0.01140887)100:0.00245555,AKR80599.1__XX__Sararanga_sinuosa:0.0026169)100:0.00806297,((((((QNQ15465.1__XX__Thoracocarpus_bissectus:0.00452664,QNQ15454.1__XX__Asplundia_moritziana:0.0030181)60:0.00072938,((QNQ15459.1__XX__Evodianthus_funifer:0.00223442,QNQ15458.1__XX__Dicranopygium_microcephalum:0.00148505)60:0.00000215,QNQ15457.1__XX__Dianthoveus_cremnophilus:0.0007361)60:0.00073735)82:0.0014903,QNQ15460.1__XX__Ludovia_lancifolia:0.00222553)85:0.00000253,(QNQ15464.1__XX__Sphaeradenia_woodsonii:0.00297804,QNQ15463.1__XX__Schultesiophytum_chorianthum:0.00148275)82:0.00000253)52:0.00000253,(YP_009130135.1__XX__Carludovica_palmata:0.00000253,AJV88604.1__XX__Carludovica_palmata:0.00000253)100:0.00074034)100:0.00377618,AKR81273.1__XX__Cyclanthus_bipartitus:0.0061091)100:0.0029317)100:0.00631371,(((((((YP_010132171.1__XX__Stemona_tuberosa:0.00000253,QQD89905.1__XX__Stemona_tuberosa:0.00000253)99:0.00000253,AKR80738.1__XX__Stemona_tuberosa:0.00148653)100:0.00375818,(YP_009527153.1__XX__Stemona_japonica:0.00000253,AYA54109.1__XX__Stemona_japonica:0.00000253)100:0.00074207)70:0.00000253,QTK22180.1__XX__Stemona_sessilifolia:0.00000253)100:0.00114868,(YP_009527239.1__XX__Stemona_mairei:0.00000253,AYA54196.1__XX__Stemona_mairei:0.00000253)100:0.00108411)100:0.0108083,(((((QRH18601.1__XX__Croomia_japonica:0,AKR80714.1__XX__Croomia_japonica:0):0,AYA53935.1__XX__Croomia_heterosepala:0):0.00000253,YP_009526981.1__XX__Croomia_heterosepala:0.00000253)100:0.0007406,((YP_009527067.1__XX__Croomia_pauciflora:0.00000253,AYA54022.1__XX__Croomia_pauciflora:0.00000253)100:0.00223667,(YP_009526895.1__XX__Croomia_japonica:0.00000253,AYA53848.1__XX__Croomia_japonica:0.00000253)100:0.00074256)100:0.00000253)100:0.00733364,AKR80990.1__XX__Stichoneuron_caudatum:0.00813249)100:0.00636676)100:0.00826215,AKR81050.1__XX__Pentastemona_sumatrana:0.01181792)100:0.00857971)100:0.00172115)100:0.00682456)58:0.00154618,((((((((((((((((((((((((((((((((((((((((((((((YP_010223458.1__XX__Lilium_concolor:0,QOP62052.1__XX__Lilium_pumilum:0):0,ANW47508.1__XX__Lilium_tsingtauense:0):0,AJC08899.1__XX__Lilium_hansonii:0):0,ATA66624.1__XX__Lilium_callosum:0):0,AJC08982.1__XX__Lilium_tsingtauense:0):0,YP_009161114.1__XX__Lilium_tsingtauense:0):0,UAT98172.1__XX__Lilium_concolor_var__pulchellum:0):0,APO09183.1__XX__Lilium_cernuum:0):0,QKE31827.1__XX__Lilium_cernuum:0):0,ATA66541.1__XX__Lilium_amabile:0):0,QEQ50772.1__XX__Lilium_sp__AZ_____:0):0,YP_009373335.1__XX__Lilium_cernuum:0):0,QKE31744.1__XX__Lilium_callosum:0):0,QKE31661.1__XX__Lilium_amabile:0):0,QCL17124.1__XX__Lilium_lancifolium:0):0,YP_009432010.1__XX__Lilium_amabile:0):0,YP_009161031.1__XX__Lilium_hansonii:0):0,UCL27615.1__XX__Lilium_concolor:0):0,YP_009674107.1__XX__Lilium_pensylvanicum:0):0,QHD45745.1__XX__Lilium_pensylvanicum:0):0,AJC10715.1__XX__Lilium_sp__KHK_____:0):0,QUG56591.1__XX__Lilium_lancifolium:0):0,UED17227.1__XX__Lilium_leichtlinii_var__maximowiczii:0):0,ATA66480.1__XX__Lilium_lancifolium:0):0,YP_009917757.1__XX__Lilium_pumilum:0):0,QKE31993.1__XX__Lilium_hansonii:0):0,QDC33806.1__XX__Lilium_pensylvanicum:0):0,QHD45828.1__XX__Lilium_distichum:0):0,YP_009432093.1__XX__Lilium_callosum:0):0,QLM01812.1__XX__Lilium_pumilum:0):0,YP_009161466.1__XX__Lilium_sp__KHK_____:0):0.00000253,UED17397.1__XX__Lilium_hansonii:0.00000253)100:0.00000253,(YP_009413822.1__XX__Lilium_lancifolium:0.00000253,ASN66148.1__XX__Lilium_lancifolium:0.00000253)100:0.00074228)97:0.00074207,(((((UED17738.1__XX__Lilium_longiflorum:0,QLM01728.1__XX__Lilium_brownii_var__viridulum:0):0.00000253,YP_009917673.1__XX__Lilium_brownii_var__viridulum:0.00000253)100:0.00074236,((((((QHD45661.1__XX__Lilium_brownii:0,ASN66064.1__XX__Lilium_brownii:0):0,YP_009641897.1__XX__Lilium_formosanum:0):0,AGQ55766.1__XX__Lilium_longiflorum:0):0,YP_009413738.1__XX__Lilium_brownii:0):0,QBZ77064.1__XX__Lilium_formosanum:0):0.00000253,QKE31910.1__XX__Lilium_formosanum:0.00000253)100:0.00000253)100:0.00074397,(YP_009641981.1__XX__Lilium_candidum:0.00000253,QBZ77148.1__XX__Lilium_candidum:0.00000253)100:0.00225366)87:0.00074394,((QUM38772.1__XX__Lilium_bulbiferum:0,AVY52289.1__XX__Lilium_bulbiferum:0):0.00000253,YP_009480021.1__XX__Lilium_bulbiferum:0.00000253)100:0.00074866)92:0.00000253)83:0.00074397,((((QOP62136.1__XX__Lilium_davidii_var__unicolor:0,AXJ91871.1__XX__Lilium_martagon_var__pilosiusculum:0):0,APL97696.1__XX__Lilium_brownii_var__viridulum:0):0,YP_009512435.1__XX__Lilium_martagon_var__pilosiusculum:0):0.00000253,QBZ76981.1__XX__Lilium_leichtlinii_var__maximowiczii:0.00000253)100:0.00000253)83:0.00149065,(((((((((((((YP_010211450.1__XX__Toxicopueraria_peduncularis:0,YP_009356958.1__XX__Fritillaria_usuriensis:0):0,QJE36153.1__XX__Fritillaria_usuriensis:0):0,QJE36237.1__XX__Fritillaria_usuriensis:0):0,ARD71556.1__XX__Fritillaria_usuriensis:0):0,QJE36321.1__XX__Fritillaria_usuriensis:0):0.00000253,UBI41590.1__XX__Toxicopueraria_peduncularis:0.00000253)100:0.00075074,UED15922.1__XX__Fritillaria_camschatcensis:0.00224178)99:0.00148643,AVF92045.1__XX__Fritillaria_karelinii:0.00074579)55:0.00074435,(YP_009465493.1__XX__Fritillaria_meleagroides:0.00000253,AUZ20997.1__XX__Fritillaria_meleagroides:0.00000253)100:0.00000253)100:0.00300143,((APO09099.1__XX__Fritillaria_karelinii:0,AVF91796.1__XX__Fritillaria_karelinii:0):0.00000253,YP_009470073.1__XX__Fritillaria_karelinii:0.00000253)100:0.00223724)84:0.00074739,((YP_009465408.1__XX__Fritillaria_persica:0.00000253,AUZ23205.1__XX__Fritillaria_persica:0.00000253)100:0.00074464,(YP_009465323.1__XX__Fritillaria_eduardii:0.00000253,AUZ20827.1__XX__Fritillaria_eduardii:0.00000253)100:0.00524919)100:0.00074296)59:0.00000253,((((((((((((((((((((((((((UCU12731.1__XX__Fritillaria_hupehensis:0,UCU10404.1__XX__Fritillaria_monantha:0):0,YP_009356873.1__XX__Fritillaria_thunbergii:0):0,UCU10819.1__XX__Fritillaria_anhuiensis:0):0,YP_009737867.1__XX__Fritillaria_monantha:0):0,ARD71471.1__XX__Fritillaria_thunbergii:0):0,UCU10324.1__XX__Fritillaria_monantha:0):0,QIA92257.1__XX__Fritillaria_anhuiensis:0):0,YP_009054227.1__XX__Fritillaria_hupehensis:0):0,UCU10736.1__XX__Fritillaria_anhuiensis:0):0,UCU10653.1__XX__Fritillaria_anhuiensis:0):0,QJE35649.1__XX__Fritillaria_thunbergii:0):0,UCU10902.1__XX__Fritillaria_anhuiensis:0):0,QIA91835.1__XX__Fritillaria_monantha:0):0,UCU10570.1__XX__Fritillaria_anhuiensis:0):0,QKE31494.1__XX__Fritillaria_usuriensis:0):0,QJE35733.1__XX__Fritillaria_thunbergii:0):0,QJE35565.1__XX__Fritillaria_thunbergii:0):0,YP_009726628.1__XX__Fritillaria_anhuiensis:0):0,QEF29781.1__XX__Fritillaria_thunbergii:0):0,UCU10487.1__XX__Fritillaria_monantha:0):0,QJE35817.1__XX__Fritillaria_anhuiensis:0):0,AHE79778.1__XX__Fritillaria_hupehensis:0):0,UCU12562.1__XX__Fritillaria_hupehensis:0):0.00000253,UCU12648.1__XX__Fritillaria_hupehensis:0.00000253)100:0.00074539,(((((((((((UCU12482.1__XX__Fritillaria_crassicaulis:0,YP_009726544.1__XX__Fritillaria_crassicaulis:0):0,QJE34977.1__XX__Fritillaria_delavayi:0):0,QIA92173.1__XX__Fritillaria_crassicaulis:0):0,QJE35061.1__XX__Fritillaria_delavayi:0):0,QJE35145.1__XX__Fritillaria_delavayi:0):0.00000253,UCU12316.1__XX__Fritillaria_crassicaulis:0.00000253)100:0.00000253,UCU12399.1__XX__Fritillaria_crassicaulis:0.00074313)100:0.00074314,(((QYF07468.1__XX__Fritillaria_cirrhosa:0,QJE34054.1__XX__Fritillaria_cirrhosa:0):0.00000253,QJE34138.1__XX__Fritillaria_cirrhosa:0.00000253)100:0.00000253,QJE34222.1__XX__Fritillaria_cirrhosa:0.00074349)100:0.00074299)31:0.00000253,((((((((((((((UCU12230.1__XX__Fritillaria_omeiensis:0,QEF29367.1__XX__Fritillaria_unibracteata:0):0,QJE34893.1__XX__Fritillaria_unibracteata:0):0,QIA91667.1__XX__Fritillaria_sichuanica:0):0,ARD71640.1__XX__Fritillaria_cirrhosa:0):0,QIA91583.1__XX__Fritillaria_unibracteata:0):0,QJE34726.1__XX__Fritillaria_unibracteata:0):0,YP_009688258.1__XX__Fritillaria_sichuanica:0):0,UCU12064.1__XX__Fritillaria_omeiensis:0):0,YP_009688341.1__XX__Fritillaria_unibracteata:0):0,QEF29201.1__XX__Fritillaria_sichuanica:0):0.00000253,UCU12150.1__XX__Fritillaria_omeiensis:0.00000253)82:0.00000253,((((UCU10241.1__XX__Fritillaria_dajinensis:0,QEF29698.1__XX__Fritillaria_dajinensis:0):0,YP_009688589.1__XX__Fritillaria_dajinensis:0):0.00000253,UCU10155.1__XX__Fritillaria_dajinensis:0.00000253)100:0.00074287,(QJE34810.1__XX__Fritillaria_unibracteata:0.00000253,AHH29735.1__XX__Fritillaria_unibracteata_var__wabuensis:0.00000253)100:0.00074421)69:0.00000253)69:0.00000253,QIA92089.1__XX__Fritillaria_dajinensis:0.00074294)100:0.00148753,((((((((((((((((UCU10075.1__XX__Fritillaria_sinica:0,YP_009053778.1__XX__Fritillaria_cirrhosa:0):0,QYF06796.1__XX__Fritillaria_przewalskii:0):0,QEF29284.1__XX__Fritillaria_przewalskii:0):0,QJE34474.1__XX__Fritillaria_przewalskii:0):0,YP_009688883.1__XX__Fritillaria_przewalskii:0):0,AHH29819.1__XX__Fritillaria_cirrhosa:0):0,QJE34306.1__XX__Fritillaria_cirrhosa:0):0,QYF06880.1__XX__Fritillaria_sichuanica:0):0,YP_009688506.1__XX__Fritillaria_sinica:0):0,UCU09743.1__XX__Fritillaria_sichuanica:0):0,QRC17326.1__XX__Fritillaria_delavayi:0):0,QJE34390.1__XX__Fritillaria_cirrhosa:0):0,QEF29615.1__XX__Fritillaria_sinica:0):0.00000253,UCU09826.1__XX__Fritillaria_sichuanica:0.00000253)100:0.00000253,(QJE34642.1__XX__Fritillaria_przewalskii:0.00000253,QJE34558.1__XX__Fritillaria_przewalskii:0.00000253)100:0.00074296)100:0.00000253,QEF29118.1__XX__Fritillaria_cirrhosa:0.00074314)100:0.00074312)64:0.00000253)34:0.00000253,((((((((((((((((((((((UCU09992.1__XX__Fritillaria_yuzhongensis:0,QJE35397.1__XX__Fritillaria_taipaiensis:0):0,AGI51252.1__XX__Fritillaria_taipaiensis:0):0,QYF06964.1__XX__Fritillaria_taipaiensis:0):0,AGL80016.1__XX__Fritillaria_taipaiensis:0):0,QYF07048.1__XX__Fritillaria_taipaiensis:0):0,QJE35481.1__XX__Fritillaria_taipaiensis:0):0,AGL80099.1__XX__Fritillaria_taipaiensis:0):0,AHH29903.1__XX__Fritillaria_taipaiensis:0):0,QYF07213.1__XX__Fritillaria_taipaiensis:0):0,YP_009688424.1__XX__Fritillaria_yuzhongensis:0):0,QEF29533.1__XX__Fritillaria_yuzhongensis:0):0,QEF29450.1__XX__Fritillaria_taipaiensis:0):0,QJE35229.1__XX__Fritillaria_taipaiensis:0):0,QYF07384.1__XX__Fritillaria_taipaiensis:0):0,QJE35313.1__XX__Fritillaria_taipaiensis:0):0,QIA91751.1__XX__Fritillaria_przewalskii:0):0,QUS62728.1__XX__Fritillaria_taipaiensis:0):0,QYF07132.1__XX__Fritillaria_taipaiensis:0):0,QYF07300.1__XX__Fritillaria_taipaiensis:0):0,YP_008994081.1__XX__Fritillaria_taipaiensis:0):0,QIA91499.1__XX__Fritillaria_yuzhongensis:0):0.00000253,UCU09909.1__XX__Fritillaria_yuzhongensis:0.00000253)39:0.00000253)51:0.00000253,(YP_009737952.1__XX__Fritillaria_delavayi:0.00000253,QIA91920.1__XX__Fritillaria_delavayi:0.00000253)100:0.00074306)100:0.00074339)93:0.00074894,((((((((UCU11732.1__XX__Fritillaria_walujewii:0,AVF91962.1__XX__Fritillaria_walujewii:0):0,YP_009470239.1__XX__Fritillaria_walujewii:0):0,UCU11483.1__XX__Fritillaria_walujewii:0):0,UCU11566.1__XX__Fritillaria_walujewii:0):0.00000253,UCU11649.1__XX__Fritillaria_walujewii:0.00000253)100:0.00148744,((((((UCU11403.1__XX__Fritillaria_tortifolia:0,YP_009470405.1__XX__Fritillaria_verticillata:0):0,AVF91879.1__XX__Fritillaria_tortifolia:0):0,AVF92211.1__XX__Fritillaria_verticillata:0):0,YP_009470156.1__XX__Fritillaria_tortifolia:0):0,UCU11237.1__XX__Fritillaria_tortifolia:0):0.00000253,UCU11317.1__XX__Fritillaria_tortifolia:0.00000253)100:0.00223388)55:0.00000253,(YP_009469812.1__XX__Fritillaria_yuminensis:0.00000253,AVF91534.1__XX__Fritillaria_yuminensis:0.00000253)100:0.00000253)55:0.00000253,((((QJE36069.1__XX__Fritillaria_pallidiflora:0,AVF92128.1__XX__Fritillaria_pallidiflora:0):0,YP_009470322.1__XX__Fritillaria_pallidiflora:0):0,QJE35901.1__XX__Fritillaria_pallidiflora:0):0.00000253,QJE35985.1__XX__Fritillaria_pallidiflora:0.00000253)100:0.00148753)100:0.00074366)100:0.00148978)77:0.00074253,((((UCU11154.1__XX__Fritillaria_davidii:0,YP_009728375.1__XX__Fritillaria_davidii:0):0,QIA92004.1__XX__Fritillaria_davidii:0):0,UCU10985.1__XX__Fritillaria_davidii:0):0.00000253,UCU11071.1__XX__Fritillaria_davidii:0.00000253)100:0.00148677)38:0.00000253)68:0.00074235,(((((((((((((UDF87558.1__XX__Lilium_primulinum_var__burmanicum:0,QPK91649.1__XX__Lilium_amoenum:0):0,ASN66232.1__XX__Lilium_primulinum_var__ochraceum:0):0,YP_010016627.1__XX__Lilium_amoenum:0):0.00000253,QVD42942.1__XX__Lilium_nepalense:0.00000253)100:0.00000253,(((YP_009991265.1__XX__Lilium_nepalense:0,QPF99542.1__XX__Lilium_nepalense:0):0.00000253,QHD46244.1__XX__Lilium_nepalense:0.00000253)100:0.00074164,(YP_009414075.1__XX__Lilium_bakerianum:0.00000253,ASN66484.1__XX__Lilium_bakerianum:0.00000253)100:0.0007419)99:0.00000253)99:0.00074796,((YP_009864081.1__XX__Lilium_japonicum:0.00000253,QKE32076.1__XX__Lilium_japonicum:0.00000253)100:0.00000253,((QHV41525.1__XX__Lilium_speciosum_var__gloriosoides:0,AMT85218.1__XX__Lilium_distichum:0):0.00000253,YP_009246521.1__XX__Lilium_distichum:0.00000253)100:0.001484)100:0.00148915)100:0.00073788,((((((((((((((YP_010045476.1__XX__Lilium_rosthornii:0,QHD46411.1__XX__Lilium_sargentiae:0):0,AYE68147.1__XX__Lilium_henricii:0):0,YP_009991432.1__XX__Lilium_sargentiae:0):0,YP_009413907.1__XX__Lilium_leucanthum:0):0,QPF99462.1__XX__Lilium_rosthornii:0):0,YP_009517062.1__XX__Lilium_henricii:0):0,YP_009991182.1__XX__Lilium_meleagrinum:0):0,ASN66316.1__XX__Lilium_leucanthum:0):0,QHD46495.1__XX__Lilium_sulphureum:0):0,ASN66567.1__XX__Lilium_henryi:0):0,YP_009413119.1__XX__Lilium_henryi:0):0,QHD46078.1__XX__Lilium_meleagrinum:0):0.00000253,YP_009991516.1__XX__Lilium_sulphureum:0.00000253)99:0.00000253,(((YP_009991349.1__XX__Lilium_regale:0,QQD79436.1__XX__Lilium_regale:0):0.00000253,QHD46328.1__XX__Lilium_regale:0.00000253)100:0.0007414,(YP_009357041.1__XX__Lilium_taliense:0.00000253,ARE59387.1__XX__Lilium_taliense:0.00000253)100:0.0007414)35:0.00000253)36:0.00000253)93:0.00074365,(((YP_009991099.1__XX__Lilium_gongshanense:0,QHD45578.1__XX__Lilium_apertum:0):0,QHD45912.1__XX__Lilium_gongshanense:0):0.00000253,YP_009991016.1__XX__Lilium_apertum:0.00000253)100:0.00074258)26:0.00000253,((YP_010040289.1__XX__Lilium_souliei:0.00000253,QOZ39589.1__XX__Lilium_souliei:0.00000253)100:0.00074248,(YP_009432176.1__XX__Lilium_philadelphicum:0.00000253,ATA66707.1__XX__Lilium_philadelphicum:0.00000253)100:0.00374626)37:0.00000253)7:0.00000253,((QQD79352.1__XX__Lilium_souliei:0,YP_009503564.1__XX__Nomocharis_pardanthina:0):0.00000253,AWX66023.1__XX__Lilium_pardanthinum:0.00000253)7:0.00000253)10:0.00000253,(((((UCU11984.1__XX__Fritillaria_maximowiczii:0,YP_009728290.1__XX__Fritillaria_maximowiczii:0):0,QIA91414.1__XX__Fritillaria_maximowiczii:0):0,UCU11818.1__XX__Fritillaria_maximowiczii:0):0.00000253,UCU11901.1__XX__Fritillaria_maximowiczii:0.00000253)100:0.00298225,QJC69126.1__XX__Lilium_apertum:0.00000253)67:0.00074241)58:0.00074355,(((QHD46161.1__XX__Lilium_nanum:0.00074529,(((QHD45995.1__XX__Lilium_lophophorum:0,QHD44839.1__XX__Lilium_matangense:0):0.00000253,QHD44922.1__XX__Lilium_xanthellum:0.00000253)100:0.00074647,(YP_009348263.1__XX__Lilium_fargesii:0.00000253,APY18362.1__XX__Lilium_fargesii:0.00000253)100:0.00298618)100:0.00074298)94:0.00074243,QHD45414.1__XX__Lilium_lankongense:0.00074244)92:0.00000253,((QHD44756.1__XX__Lilium_duchartrei:0,ASN66400.1__XX__Lilium_duchartrei:0):0.00000253,YP_009413991.1__XX__Lilium_duchartrei:0.00000253)100:0.00074249)94:0.00074273)65:0.00074309,(AZQ08134.1__XX__Lilium_pardalinum:0.00073906,((YP_009484329.1__XX__Lilium_washingtonianum:0.00000253,AWD37719.1__XX__Lilium_washingtonianum:0.00000253)100:0.00000253,((AFA27684.1__XX__Lilium_superbum:0,AJV88690.1__XX__Lilium_superbum:0):0.00000253,YP_009130221.1__XX__Lilium_superbum:0.00000253)100:0.00298399)93:0.00074944)100:0.00149378)68:0.00000253)93:0.00149346,((((QKE31392.1__XX__Cardiocrinum_cordatum:0,APW82209.1__XX__Cardiocrinum_cordatum:0):0.00000253,YP_009347958.1__XX__Cardiocrinum_cordatum:0.00000253)100:0.00074479,(YP_009347877.1__XX__Cardiocrinum_cathayanum:0.00000253,APW82128.1__XX__Cardiocrinum_cathayanum:0.00000253)100:0.00000253)93:0.00072084,(YP_009347795.1__XX__Cardiocrinum_giganteum:0.00000253,APW82046.1__XX__Cardiocrinum_giganteum:0.00000253)100:0.00152031)100:0.00301419)93:0.00079573,((((YP_010177966.1__XX__Notholirion_campanulatum:0,QHV41609.1__XX__Notholirion_bulbuliferum:0):0,YP_009737669.1__XX__Notholirion_bulbuliferum:0):0.00000253,QVG62728.1__XX__Notholirion_campanulatum:0.00000253)100:0.00074879,AZN62085.1__XX__Notholirion_macrophyllum:0.00000253)100:0.00522499)100:0.00447033,((((((UEK22253.1__XX__Amana_edulis:0.00074212,(YP_009367257.1__XX__Amana_edulis:0.00000253,ARK14237.1__XX__Amana_edulis:0.00000253)100:0.00000253)100:0.00000253,((((((UEK22175.1__XX__Amana_baohuaensis:0,QOJ51641.1__XX__Amana_baohuaensis:0):0,YP_009367093.1__XX__Amana_wanzhensis:0):0,ARK13991.1__XX__Amana_wanzhensis:0):0.00000253,YP_010020169.1__XX__Amana_baohuaensis:0.00000253)100:0.00150814,(YP_009367174.1__XX__Amana_anhuiensis:0.00000253,ARK14072.1__XX__Amana_anhuiensis:0.00000253)100:0.00147297)99:0.00225059,(((YP_009367340.1__XX__Amana_kuocangshanica:0.00000253,ARK14321.1__XX__Amana_kuocangshanica:0.00000253)100:0.00073919,(YP_009363017.1__XX__Amana_erythronioides:0.00000253,ARK13908.1__XX__Amana_erythronioides:0.00000253)100:0.00148909)99:0.00074721,ARK14155.1__XX__Amana_erythronioides:0.00000253)99:0.00074476)100:0.00074194)100:0.00373721,(((QXM15534.1__XX__Tulipa_patens:0.00000253,QVL28097.1__XX__Tulipa_patens:0.00000253)100:0.00074321,(QJS34942.1__XX__Tulipa_sylvestris:0.00000253,ANO44899.1__XX__Tulipa_humilis_var__pulchella:0.00000253)100:0.00000253)100:0.00074296,(YP_009976066.1__XX__Tulipa_buhseana:0.00000253,QNL17148.1__XX__Tulipa_buhseana:0.00000253)100:0.00000253)100:0.00000253)100:0.00149746,((((QXM15707.1__XX__Tulipa_altaica:0,QNL17235.1__XX__Tulipa_iliensis:0):0.00000253,YP_009987699.1__XX__Tulipa_iliensis:0.00000253)100:0.00000253,(YP_009695167.1__XX__Tulipa_altaica:0.00000253,QEM24266.1__XX__Tulipa_altaica:0.00000253)100:0.00074154)100:0.00223509,(QXM15623.1__XX__Tulipa_iliensis:0.00148467,(QXM15455.1__XX__Tulipa_thianschanica:0.00000253,QVL28184.1__XX__Tulipa_thianschanica:0.00000253)100:0.00000253)100:0.0007417)100:0.00074769)100:0.00234532,(QJS34860.1__XX__Erythronium_japonicum:0.00074016,(YP_009417536.1__XX__Erythronium_sibiricum:0.00000253,AQD17394.1__XX__Erythronium_sibiricum:0.00000253)100:0.00149551)100:0.00218653)100:0.01204778,((YP_010184045.1__XX__Lloydia_tibetica:0.00000253,QVG62891.1__XX__Lloydia_tibetica:0.00000253)100:0.0030648,QJS34778.1__XX__Gagea_triflora:0.00220233)100:0.00864542)100:0.00080344)100:0.002488,(((YP_010184373.1__XX__Medeola_virginiana:0,ANO45305.1__XX__Medeola_virginiana:0):0.00000253,QVG63219.1__XX__Medeola_virginiana:0.00000253)100:0.0120813,((((YP_010148315.1__XX__Clintonia_udensis:0,QQV68734.1__XX__Clintonia_udensis:0):0.00000253,QVG63301.1__XX__Clintonia_udensis:0.00000253)100:0.00074255,QJS35026.1__XX__Clintonia_udensis:0.00000253)100:0.00258768,ANO44778.1__XX__Clintonia_borealis:0.00116735)91:0.00233672)100:0.004288)100:0.00854958,(((YP_010184455.1__XX__Calochortus_uniflorus:0.00000253,QVG63382.1__XX__Calochortus_uniflorus:0.00000253)100:0.00074089,ANO44717.1__XX__Calochortus_albus:0.00000253)100:0.00533567,QJS35275.1__XX__Calochortus_venustus:0.00145919)100:0.0096589)100:0.00053201,(((YP_010184290.1__XX__Tricyrtis_formosana:0.00000253,QVG63136.1__XX__Tricyrtis_formosana:0.00000253)100:0.00077959,((QJS35109.1__XX__Tricyrtis_macropoda:0.00000253,ANO45364.1__XX__Tricyrtis_macropoda:0.00000253)100:0.00000253,((YP_009549800.1__XX__Tricyrtis_macropoda:0.00000253,AYW52035.1__XX__Tricyrtis_macropoda:0.00000253)100:0.00073748,BAA04200.1__XX__Tricyrtis_affinis:0.00375311)99:0.00075329)99:0.00220196)100:0.00689515,(((YP_010184207.1__XX__Streptopus_obtusatus:0.00000253,QVG63053.1__XX__Streptopus_obtusatus:0.00000253)100:0.00074207,(QJS35192.1__XX__Streptopus_ovalis:0.00074172,BAA04199.1__XX__Streptopus_lanceolatus:0.0022266)100:0.00073953)100:0.00149662,(((((YP_010184127.1__XX__Prosartes_lanuginosa:0,ANO45607.1__XX__Prosartes_lanuginosa:0):0.00000253,QVG62973.1__XX__Prosartes_lanuginosa:0.00000253)100:0.0007446,BAA04192.1__XX__Prosartes_lanuginosa:0.001488)100:0.00114787,BAA04193.1__XX__Prosartes_maculata:0.00565546)100:0.00223696,(YP_010183964.1__XX__Scoliopus_bigelovii:0.00000253,QVG62810.1__XX__Scoliopus_bigelovii:0.00000253)100:0.00565576)100:0.00114148)100:0.00454234)100:0.0036526)100:0.00615267,((((((YP_010188143.1__XX__Smilax_glabra:0,QZJ46091.1__XX__Smilax_glabra:0):0.00000253,QZR89403.1__XX__Smilax_glabra:0.00000253)100:0.00074238,((YP_009776320.1__XX__Hemidesmus_indicus:0.00000253,QJA26806.1__XX__Hemidesmus_indicus:0.00000253)100:0.00298086,ADO33456.1__XX__Smilax_china:0.00453472)100:0.00000253)100:0.00068262,(YP_009864502.1__XX__Smilax_glycophylla:0.00000253,QKE32497.1__XX__Smilax_glycophylla:0.00000253)100:0.00384496)100:0.00241526,(((YP_010132775.1__XX__Smilax_microphylla:0.00000253,QWC93240.1__XX__Smilax_microphylla:0.00000253)100:0.00340615,(YP_009864587.1__XX__Smilax_nipponica:0.00000253,QKE32582.1__XX__Smilax_nipponica:0.00000253)100:0.00335915)100:0.00218327,(YP_009864417.1__XX__Smilax_china:0.00000253,QKE32412.1__XX__Smilax_china:0.00000253)100:0.00197262)100:0.00169066)100:0.02026717,(((YP_009864333.1__XX__Ripogonum_scandens:0.00000253,QKE32327.1__XX__Ripogonum_scandens:0.00000253)100:0.00487185,ANO45546.1__XX__Ripogonum_album:0.00271961)100:0.00475843,(((YP_009864249.1__XX__Philesia_magellanica:0,ANO44839.1__XX__Philesia_magellanica:0):0.00000253,QKE32244.1__XX__Philesia_magellanica:0.00000253)100:0.00387519,((YP_009863997.1__XX__Lapageria_rosea:0,ANO45246.1__XX__Lapageria_rosea:0):0.00000253,QKE31577.1__XX__Lapageria_rosea:0.00000253)100:0.00447535)100:0.00337386)100:0.00518579)96:0.00036225)100:0.00920798,((((QKE31308.1__XX__Campynema_lineare:0,AJV88519.1__XX__Campynema_lineare:0):0.00000253,YP_009130050.1__XX__Campynema_lineare:0.00000253)100:0.0004277,ANO45131.1__XX__Campynemanthe_viridiflora:0.02059751)100:0.00981275,AKP49375.1__XX__Campynema_lineare:0.00440894)100:0.0135362)86:0.00155263,((((((((((((((((((((((((((((((((((((((((((UEE87677.1__XX__Paris_rugosa:0,UEE84843.1__XX__Paris_tengchongensis:0):0,UEE86388.1__XX__Paris_tengchongensis:0):0,UEE86732.1__XX__Paris_forrestii:0):0,UEE87334.1__XX__Paris_forrestii:0):0,UEE86216.1__XX__Paris_forrestii:0):0,QHV38925.1__XX__Paris_rugosa:0):0,YP_009734184.1__XX__Paris_tengchongensis:0):0,UEE86646.1__XX__Paris_tengchongensis:0):0,UEE85098.1__XX__Paris_tengchongensis:0):0,UEE84590.1__XX__Paris_rugosa:0):0,UEE87162.1__XX__Paris_forrestii:0):0,UEE84332.1__XX__Paris_tengchongensis:0):0,UEE85528.1__XX__Paris_dulongensis:0):0,UEE86904.1__XX__Paris_forrestii:0):0,UEE83902.1__XX__Paris_rugosa:0):0,UEE83816.1__XX__Paris_rugosa:0):0,QHV40125.1__XX__Paris_tengchongensis:0):0,QYF07936.1__XX__Paris_forrestii:0):0,UEE86560.1__XX__Paris_dulongensis:0):0,UEE87076.1__XX__Paris_forrestii:0):0,UEE86990.1__XX__Paris_rugosa:0):0,UEE85786.1__XX__Paris_forrestii:0):0,UEE83730.1__XX__Paris_rugosa:0):0,UEE84418.1__XX__Paris_dulongensis:0):0,QHV38495.1__XX__Paris_forrestii:0):0,YP_009736372.1__XX__Paris_forrestii:0):0,UEE84246.1__XX__Paris_forrestii:0):0.00000253,UEE87420.1__XX__Paris_forrestii:0.00000253)100:0.00223396,(((UEE87506.1__XX__Paris_dulongensis:0,UEE84504.1__XX__Paris_dulongensis:0):0.00000253,UEE87248.1__XX__Paris_dulongensis:0.00000253)100:0.00000253,((((UEE86818.1__XX__Paris_rugosa:0,YP_009502999.1__XX__Paris_rugosa:0):0,ASA68962.1__XX__Paris_rugosa:0):0.00000253,QYF08114.1__XX__Paris_dulongensis:0.00000253)100:0.00074314,UEE86302.1__XX__Paris_tengchongensis:0.00000253)100:0.00074299)100:0.00000253)100:0.00298328,((UEE84762.1__XX__Paris_dulongensis:0,QHV38581.1__XX__Paris_dulongensis:0):0.00000253,YP_009736458.1__XX__Paris_dulongensis:0.00000253)100:0.00000253)100:0.00299876,((((((((((((((((((((YP_009737400.1__XX__Paris_caobangensis:0,APS87941.1__XX__Paris_polyphylla_var__chinensis:0):0,YP_009343618.1__XX__Paris_polyphylla_var__chinensis:0):0,APS87519.1__XX__Paris_fargesii:0):0,QHV39355.1__XX__Paris_vietnamensis:0):0,YP_009734270.1__XX__Paris_xichouensis:0):0,YP_009343114.1__XX__Paris_cronquistii:0):0,QHV41071.1__XX__Paris_fargesii:0):0,APS88109.1__XX__Paris_vietnamensis:0):0,QHV40469.1__XX__Paris_polyphylla_var__chinensis:0):0,QHV39867.1__XX__Paris_delavayi:0):0,APS87353.1__XX__Paris_cronquistii:0):0,QHV39269.1__XX__Paris_cronquistii:0):0,YP_009343280.1__XX__Paris_fargesii:0):0,APS87437.1__XX__Paris_dunniana:0):0,QHV40899.1__XX__Paris_caobangensis:0):0,QHV40211.1__XX__Paris_xichouensis:0):0,YP_009343786.1__XX__Paris_vietnamensis:0):0,YP_009343197.1__XX__Paris_dunniana:0):0.00000253,YP_009737056.1__XX__Paris_delavayi:0.00000253)100:0.00000253,(((YP_009737142.1__XX__Paris_undulata:0,QHV39441.1__XX__Paris_qiliangiana:0):0,QHV40297.1__XX__Paris_undulata:0):0.00000253,YP_009734012.1__XX__Paris_qiliangiana:0.00000253)100:0.00074162)57:0.00000253)27:0.00074335,((((((((((QZZ24594.1__XX__Paris_marmorata:0,QNH94827.1__XX__Paris_polyphylla:0):0,QHV41329.1__XX__Paris_mairei:0):0.00000253,QYF09782.1__XX__Paris_mairei:0.00000253)99:0.00074175,((((((QVD39677.1__XX__Paris_polyphylla_var__alba:0,QNH94655.1__XX__Paris_polyphylla_var__yunnanensis:0):0,YP_009912735.1__XX__Paris_polyphylla_var__emeiensis:0):0,QNH94569.1__XX__Paris_polyphylla_var__yunnanensis:0):0,QHV40039.1__XX__Paris_polyphylla_var__emeiensis:0):0,QLJ92441.1__XX__Paris_polyphylla_var__emeiensis:0):0.00000253,QNH94741.1__XX__Paris_polyphylla_var__yunnanensis:0.00000253)100:0.00074102)52:0.00000253,(QNC70140.1__XX__Paris_polyphylla_var__yunnanensis:0.00074162,AND76568.1__XX__Paris_polyphylla_var__yunnanensis:0.00074106)12:0.00000253)11:0.00000253,((((((((((((((((((((((((((((((((((((((((((QYF10208.1__XX__Paris_caojianensis:0,QHV39011.1__XX__Paris_birmanica:0):0,YP_009737228.1__XX__Paris_polyphylla:0):0,QNC69882.1__XX__Paris_polyphylla_var__yunnanensis:0):0,YP_009343702.1__XX__Paris_polyphylla_var__yunnanensis:0):0,QNC70570.1__XX__Paris_polyphylla_var__yunnanensis:0):0,QHV40555.1__XX__Paris_polyphylla:0):0,QJT43064.1__XX__Paris_stigmatosa:0):0,QHV40813.1__XX__Paris_dunniana:0):0,QNH94397.1__XX__Paris_polyphylla_var__yunnanensis:0):0,QNH94483.1__XX__Paris_polyphylla_var__yunnanensis:0):0,QNH94913.1__XX__Paris_polyphylla_var__yunnanensis:0):0,QHV39953.1__XX__Paris_yanchii:0):0,APS87857.1__XX__Paris_marmorata:0):0,APS88025.1__XX__Paris_polyphylla_var__yunnanensis:0):0,YP_009343534.1__XX__Paris_marmorata:0):0,QNC70054.1__XX__Paris_polyphylla_var__yunnanensis:0):0,YP_009995574.1__XX__Paris_liiana:0):0,QNH94311.1__XX__Paris_polyphylla_var__yunnanensis:0):0,QHV39183.1__XX__Paris_luquanensis:0):0,QNC69968.1__XX__Paris_polyphylla_var__yunnanensis:0):0,QNQ64512.1__XX__Paris_liiana:0):0,QHV41243.1__XX__Paris_marmorata:0):0,YP_009343366.1__XX__Paris_luquanensis:0):0,QNC70226.1__XX__Paris_polyphylla_var__yunnanensis:0):0,QHV40641.1__XX__Paris_polyphylla_var__stenophylla:0):0,QNC70742.1__XX__Paris_polyphylla_var__yunnanensis:0):0,QNH94999.1__XX__Paris_polyphylla_var__yunnanensis:0):0,QYF08025.1__XX__Paris_daliensis:0):0,QNC70312.1__XX__Paris_polyphylla_var__yunnanensis:0):0,QNH95085.1__XX__Paris_polyphylla_var__yunnanensis:0):0,QNH94225.1__XX__Paris_polyphylla_var__yunnanensis:0):0,YP_009733926.1__XX__Paris_birmanica:0):0,QHV39695.1__XX__Paris_daliensis:0):0,YP_009736884.1__XX__Paris_daliensis:0):0,QJC13697.1__XX__Paris_polyphylla:0):0,APS87689.1__XX__Paris_luquanensis:0):0,QNC70398.1__XX__Paris_polyphylla_var__yunnanensis:0):0,QNC70656.1__XX__Paris_polyphylla_var__yunnanensis:0):0,YP_009734098.1__XX__Paris_yanchii:0):0,QNH68446.1__XX__Paris_polyphylla_var__yunnanensis:0):0,QNC70484.1__XX__Paris_polyphylla_var__yunnanensis:0):0.00000253,QYF08202.1__XX__Paris_luquanensis:0.00000253)5:0.00000253)1:0.00000253,(QHV40383.1__XX__Paris_polyphylla_var__yunnanensis:0.00074102,(AXY95465.1__XX__Paris_marmorata:0.00000253,AXY95379.1__XX__Paris_luquanensis:0.00000253)99:0.00074303)24:0.00000253)16:0.00000253,(((YP_009736544.1__XX__Paris_vaniotii:0,QHV40727.1__XX__Paris_axialis:0):0,QHV38667.1__XX__Paris_vaniotii:0):0.00000253,YP_009737314.1__XX__Paris_axialis:0.00000253)100:0.00223261)48:0.00074102,(YP_009343450.1__XX__Paris_mairei:0.00000253,APS87773.1__XX__Paris_mairei:0.00000253)100:0.00074095)16:0.00000253,QOV02710.1__XX__Paris_delavayi:0.00000253)17:0.00000253)31:0.00074607,((((((((((((((((UEE87592.1__XX__Paris_axialis:0,UEE85356.1__XX__Paris_variabilis:0):0,UEE85872.1__XX__Paris_lihengiana:0):0,UEE85270.1__XX__Paris_variabilis:0):0,UEE85614.1__XX__Paris_vaniotii:0):0,UEE85958.1__XX__Paris_lihengiana:0):0,UEE84926.1__XX__Paris_guizhouensis:0):0,UEE84074.1__XX__Paris_axialis:0):0,UEE83988.1__XX__Paris_guizhouensis:0):0,UEE85184.1__XX__Paris_axialis:0):0,UEE84676.1__XX__Paris_guizhouensis:0):0,UEE84160.1__XX__Paris_axialis:0):0,UEE85012.1__XX__Paris_vaniotii:0):0,UEE85700.1__XX__Paris_variabilis:0):0,UEE85442.1__XX__Paris_vaniotii:0):0.00000253,UEE86044.1__XX__Paris_vaniotii:0.00000253)100:0.00074115,(UEE86474.1__XX__Paris_lihengiana:0.00000253,UEE86130.1__XX__Paris_vaniotii:0.00000253)100:0.00000253)100:0.00073919)83:0.002237,((QHV38839.1__XX__Paris_thibetica:0,ASA69051.1__XX__Paris_thibetica:0):0.00000253,YP_009502733.1__XX__Paris_thibetica:0.00000253)100:0.00074736)87:0.00206344,((((((YP_009736630.1__XX__Trillium_camschatcense:0,AXU98714.1__XX__Trillium_tschonoskii:0):0,YP_009163287.1__XX__Trillium_tschonoskii:0):0,QHV38753.1__XX__Trillium_camschatcense:0):0,AKU36998.1__XX__Trillium_tschonoskii:0):0.00000253,QHV39527.1__XX__Trillium_tschonoskii:0.00000253)100:0.00131227,((YP_009689052.1__XX__Trillium_govanianum:0.00000253,QEL51769.1__XX__Trillium_govanianum:0.00000253)100:0.0022392,(((((ANO45426.1__XX__Trillium_luteum:0,AKH59840.1__XX__Trillium_cuneatum:0):0,YP_009142580.1__XX__Trillium_cuneatum:0):0,AKU36917.1__XX__Trillium_maculatum:0):0.00000253,YP_009163204.1__XX__Trillium_maculatum:0.00000253)100:0.00074173,(YP_009145269.1__XX__Trillium_decumbens:0.00000253,AKK32147.1__XX__Trillium_decumbens:0.00000253)100:0.00074607)100:0.00073802)100:0.00092481)75:0.00149246)53:0.00092092,(YP_009688966.1__XX__Paris_japonica:0.00000253,QEL51597.1__XX__Paris_japonica:0.00000253)100:0.00000253)100:0.00293151,((YP_009736970.1__XX__Paris_bashanensis:0.00000253,QHV39781.1__XX__Paris_bashanensis:0.00000253)100:0.00155004,(((((YP_009736716.1__XX__Paris_incompleta:0,APS88195.1__XX__Paris_quadrifolia:0):0,YP_009343872.1__XX__Paris_quadrifolia:0):0,QHV39097.1__XX__Paris_incompleta:0):0.00000253,QHV40985.1__XX__Paris_quadrifolia:0.00000253)100:0.00000253,((QEL51683.1__XX__Paris_verticillata:0,YP_009048583.1__XX__Paris_verticillata:0):0.00000253,AHX80459.1__XX__Paris_verticillata:0.00000253)100:0.00148425)54:0.0014407)100:0.00300102)100:0.00000253,(YP_009737486.1__XX__Paris_tetraphylla:0.00000253,QHV41156.1__XX__Paris_tetraphylla:0.00000253)100:0.00379413)100:0.0168757,(YP_009141871.1__XX__Xerophyllum_tenax:0.00000253,AIW56425.1__XX__Xerophyllum_tenax:0.00000253)100:0.01043216)100:0.00371251,(((YP_009689431.1__XX__Ypsilandra_yunnanensis:0.00000253,QEL51941.1__XX__Ypsilandra_yunnanensis:0.00000253)100:0.00074257,((YP_009689139.1__XX__Ypsilandra_thibetica:0.00000253,QEL51856.1__XX__Ypsilandra_thibetica:0.00000253)100:0.00000253,(YP_009141958.1__XX__Heloniopsis_tubiflora:0.00000253,AIW56512.1__XX__Heloniopsis_tubiflora:0.00000253)100:0.00073951)100:0.00073971)100:0.00896518,AHI87535.1__XX__Chionographis_japonica:0.01085927)100:0.00700425)100:0.00102184,((((((YP_010147920.1__XX__Veratrum_oxysepalum:0,AGX28851.2__XX__Veratrum_patulum:0):0,YP_008758196.1__XX__Veratrum_patulum:0):0.00000253,QQV68278.1__XX__Veratrum_oxysepalum:0.00000253)100:0.00223271,(((YP_009736801.1__XX__Veratrum_taliense:0.00000253,QHV39612.1__XX__Veratrum_taliense:0.00000253)100:0.00073844,(QGL08910.1__XX__Veratrum_mengtzeanum:0.00000253,YP_009715801.1__XX__Veratrum_mengtzeanum:0.00000253)100:0.00074175)100:0.00073954,(YP_009572039.1__XX__Veratrum_japonicum:0.00000253,QBI37631.1__XX__Veratrum_japonicum:0.00000253)100:0.00223254)100:0.00149201)100:0.00226599,ANO44595.1__XX__Amianthium_muscitoxicum:0.00449771)100:0.00053982,QGV12455.1__XX__Anticlea_elegans:0.00468089)100:0.02301289)97:0.00395989,(((((((QVV24527.1__XX__Disporum_cantoniense:0.00676583,((YP_009724707.1__XX__Disporum_sessile:0.00000253,QGQ61749.1__XX__Disporum_sessile:0.00000253)100:0.00000253,BAA04194.1__XX__Disporum_sessile:0.00672922)100:0.00229792)100:0.0076271,((YP_009864756.1__XX__Uvularia_grandiflora:0.00000253,QKE32751.1__XX__Uvularia_grandiflora:0.00000253)100:0.00073978,ANO44961.1__XX__Uvularia_grandiflora:0.00000253)100:0.0044985)100:0.00158671,ANO45019.1__XX__Uvularia_sessiliflora:0.00464466)100:0.00559748,(((((YP_010035609.1__XX__Iphigenia_indica:0.00000253,QQQ88191.1__XX__Iphigenia_indica:0.00000253)100:0.01359482,((YP_009864840.1__XX__Wurmbea_burttii:0.00000253,QKE32835.1__XX__Wurmbea_burttii:0.00000253)100:0.00565784,ANO45078.1__XX__Wurmbea_pygmaea:0.00728957)100:0.00375297)74:0.00259273,(((YP_009863880.1__XX__Androcymbium_greuterocymbium:0.00000253,QKE31211.1__XX__Androcymbium_greuterocymbium:0.00000253)100:0.00300674,(YP_009251738.1__XX__Gloriosa_superba:0.00000253,AKB93021.1__XX__Gloriosa_superba:0.00000253)100:0.00909463)74:0.00227833,(YP_009251652.1__XX__Colchicum_autumnale:0.00000253,AKB92935.1__XX__Colchicum_autumnale:0.00000253)100:0.00189745)74:0.0012232)100:0.00519841,(YP_009864672.1__XX__Tripladenia_cunninghamii:0.00000253,QKE32667.1__XX__Tripladenia_cunninghamii:0.00000253)100:0.00540096)100:0.00420455,ANO45485.1__XX__Burchardia_umbellata:0.01132432)100:0.00142288)100:0.02132061,((((YP_009582526.1__XX__Alstroemeria_hybrid_cultivar:0.00000253,QBK84148.1__XX__Alstroemeria_hybrid_cultivar:0.00000253)100:0.00074018,AGQ55683.1__XX__Alstroemeria_aurea:0.00074103)100:0.00116372,ANO44533.1__XX__Alstroemeria_longistaminea:0.00110162)100:0.00789418,(ANO44656.1__XX__Bomarea_sp_____:0.00261542,(AIR12611.1__XX__Bomarea_edulis:0.00000253,YP_009092775.1__XX__Bomarea_edulis:0.00000253)100:0.00343114)100:0.00532382)100:0.02108083)72:0.00000212,(ANO45191.1__XX__Drymophila_moorei:0.00885383,((YP_009093808.1__XX__Luzuriaga_radicans:0.00000253,AIT16000.1__XX__Luzuriaga_radicans:0.00000253)100:0.00541076,AAG34330.1__XX__Luzuriaga_parviflora:0.00360578)100:0.0076444)100:0.01082266)100:0.01781906,((YP_009864164.1__XX__Petermannia_cirrosa:0,ANO45668.1__XX__Petermannia_cirrosa:0):0.00000253,QKE32159.1__XX__Petermannia_cirrosa:0.00000253)100:0.0241989)94:0.00303188)44:0.00000253)100:0.00912829)54:0.00258331,((((((((((((((QIC20091.2__XX__Hyacinthoides_non_scripta:0.00000253,YP_009739273.1__XX__Hyacinthoides_non_scripta:0.00000253)100:0.00533424,(QJQ34906.1__XX__Barnardia_japonica:0.00071239,((AZL35677.1__XX__Barnardia_japonica:0,ATB18737.1__XX__Barnardia_japonica:0):0.00000253,YP_009432482.1__XX__Barnardia_japonica:0.00000253)100:0.00377421)100:0.00379561)100:0.00223333,AEX93825.1__XX__Ledebouria_cordifolia:0.0045003)100:0.00074341,AEX93823.1__XX__Bowiea_volubilis:0.01303674)100:0.0015163,(((YP_009334413.1__XX__Albuca_kirkii:0,AFA27663.1__XX__Albuca_kirkii:0):0.00000253,APO11223.1__XX__Albuca_kirkii:0.00000253)100:0.00285167,(AEX93826.1__XX__Ornithogalum_tenuifolium:0.00000253,AEX93824.1__XX__Drimia_altissima:0.00149007)100:0.00175761)100:0.01064815)100:0.00071778,((YP_009335426.1__XX__Oziroe_biflora:0,AEX93827.1__XX__Oziroe_biflora:0):0.00000253,APO12484.1__XX__Oziroe_biflora:0.00000253)100:0.01147809)65:0.00300609,(((YP_009432734.1__XX__Milla_biflora:0.00000253,ATB18989.1__XX__Milla_biflora:0.00000253)100:0.00292394,(AEX93844.1__XX__Triteleia_hyacinthina:0.00926336,AEX93839.1__XX__Androstephium_coeruleum:0.00519831)100:0.00305233)100:0.00000253,(((AEX93843.1__XX__Dichelostemma_ida_maia:0.00074344,AEX93842.1__XX__Dichelostemma_congestum:0.00074005)100:0.00151016,AEX93840.1__XX__Brodiaea_californica:0.00221817)100:0.00305204,AEX93841.1__XX__Dichelostemma_capitatum:0.0045085)100:0.00230962)100:0.01173138)64:0.0015627,(((((((((((YP_010217569.1__XX__Sansevieria_conspicua:0.00000253,UBU96793.1__XX__Sansevieria_conspicua:0.00000253)100:0.00000253,((((YP_010042933.1__XX__Dracaena_fragrans:0,AYF57826.1__XX__Dracaena_cochinchinensis:0):0,YP_009539678.1__XX__Dracaena_cochinchinensis:0):0.00000253,QPC56665.1__XX__Dracaena_fragrans:0.00000253)100:0.00222805,QGX06067.1__XX__Dracaena_elliptica:0.00073603)100:0.00074242)100:0.00000253,(QNV48594.1__XX__Sansevieria_trifasciata_var__laurentii:0.00000253,AEX93837.1__XX__Sansevieria_trifasciata:0.00000253)100:0.00222109)100:0.00532893,((YP_009827279.1__XX__Dracaena_draco:0.00000253,QIV22441.1__XX__Dracaena_draco:0.00000253)100:0.00000253,((QGX05983.1__XX__Dracaena_cochinchinensis:0.00000253,(YP_009533103.1__XX__Dracaena_cambodiana:0.00000253,AYH51169.1__XX__Dracaena_cambodiana:0.00000253)100:0.00371871)100:0.00074552,QGX05899.1__XX__Dracaena_cambodiana:0.00000253)100:0.0007382)100:0.00074035)91:0.00000253,(QGX06237.1__XX__Dracaena_terniflora:0.00148677,(QGX06152.1__XX__Dracaena_hokouensis:0.00000253,QGX05815.1__XX__Dracaena_angustifolia:0.00000253)100:0.00000253)100:0.00603914)71:0.00072241,(UDP58747.1__XX__Dracaena_cinnabari:0.00000253,UDP58676.1__XX__Dracaena_serrulata:0.00000253)100:0.00225063)99:0.00755607,((((((((((((((QXU76082.1__XX__Ophiopogon_japonicus:0,YP_009631416.1__XX__Liriope_spicata:0):0,QLH57229.1__XX__Liriope_muscari:0):0,QCB16070.1__XX__Liriope_spicata:0):0,QLH57315.1__XX__Liriope_spicata:0):0,AEX93834.1__XX__Liriope_spicata:0):0,QOE56699.1__XX__Ophiopogon_bodinieri:0):0,QLH57143.1__XX__Liriope_muscari:0):0,YP_009721243.1__XX__Liriope_muscari:0):0,QGN03959.1__XX__Liriope_muscari:0):0,YP_009946052.1__XX__Ophiopogon_bodinieri:0):0.00000253,QXU75912.1__XX__Liriope_spicata_var__prolifera:0.00000253)100:0.00451145,((((QXU75997.1__XX__Ophiopogon_japonicus:0.00000253,QOI73832.1__XX__Ophiopogon_japonicus:0.00000253)100:0.00000253,(YP_009906002.1__XX__Ophiopogon_japonicus:0.00000253,QLH57401.1__XX__Ophiopogon_japonicus:0.00000253)100:0.00148266)100:0.0014894,(YP_009906088.1__XX__Ophiopogon_jaburan:0.00000253,QLH57487.1__XX__Ophiopogon_jaburan:0.00000253)100:0.00298768)78:0.00075117,AEX93835.1__XX__Ophiopogon_japonicus:0.00148334)82:0.00075201)66:0.00075009,((((QUV73681.1__XX__Rohdea_wattii:0.00074198,AZJ17097.1__XX__Rohdea_chinensis:0.00148932)99:0.00000236,QHN90661.1__XX__Reineckea_carnea:0.0029954)86:0.00149022,((YP_009631501.1__XX__Convallaria_keiskei:0.00000253,QCB16155.1__XX__Convallaria_keiskei:0.00000253)100:0.00074634,BAA05706.1__XX__Convallaria_majalis:0.00990905)87:0.00074618)86:0.00000253,(YP_010028336.1__XX__Speirantha_gardenii:0.00000253,QOS48684.1__XX__Speirantha_gardenii:0.00000253)100:0.00298929)91:0.00148871)50:0.00071211,(((YP_009335341.1__XX__Nolina_atopocarpa:0,AFA27690.1__XX__Nolina_atopocarpa:0):0.00000253,APO12399.1__XX__Nolina_atopocarpa:0.00000253)100:0.0014862,(AEX93832.1__XX__Dasylirion_wheeleri:0.00223296,AEX93831.1__XX__Beaucarnea_hookeri:0.00223211)51:0.00000253)100:0.00151714)49:0.00151038)48:0.00000253,((((((((((((((((((((((((((((((YP_010190675.1__XX__Polygonatum_acuminatifolium:0,QZK25137.1__XX__Polygonatum_odoratum:0):0,QQK55417.1__XX__Polygonatum_odoratum:0):0,YP_010189825.1__XX__Polygonatum_humile:0):0,QQK55247.1__XX__Polygonatum_odoratum:0):0,QNV47374.1__XX__Polygonatum_odoratum:0):0,YP_009939067.1__XX__Polygonatum_odoratum:0):0,QQK55587.1__XX__Polygonatum_odoratum:0):0,QZK24542.1__XX__Polygonatum_involucratum:0):0,YP_010190080.1__XX__Polygonatum_macropodum:0):0,QZK25902.1__XX__Polygonatum_acuminatifolium:0):0,QZK25052.1__XX__Polygonatum_nodosum:0):0,QQK55502.1__XX__Polygonatum_odoratum:0):0,QZK24797.1__XX__Polygonatum_macropodum:0):0,YP_010189910.1__XX__Polygonatum_involucratum:0):0,QZK24202.1__XX__Polygonatum_humile:0):0,QHN89385.1__XX__Polygonatum_humile:0):0,QZK24627.1__XX__Polygonatum_involucratum:0):0.00000253,YP_010190250.1__XX__Polygonatum_nodosum:0.00000253)22:0.00000253,(((YP_010228369.1__XX__Polygonatum_inflatum:0.00000253,QZK24287.1__XX__Polygonatum_inflatum:0.00000253)100:0.00074017,(QZK24457.1__XX__Polygonatum_inflatum:0.00000253,QZK24372.1__XX__Polygonatum_inflatum:0.00000253)100:0.00000253)100:0.00073994,QZK23522.1__XX__Polygonatum_cyrtonema:0.00074019)23:0.00000253)5:0.00000253,(((((((((((((YP_010190335.1__XX__Polygonatum_prattii:0,QZK24032.1__XX__Polygonatum_hookeri:0):0,QZK24117.1__XX__Polygonatum_hookeri:0):0,QZK25817.1__XX__Polygonatum_verticillatum:0):0,QZK23352.1__XX__Polygonatum_curvistylum:0):0,QZK23267.1__XX__Polygonatum_cirrhifolium:0):0,YP_010189485.1__XX__Polygonatum_curvistylum:0):0,QZK23097.1__XX__Polygonatum_cirrhifolium:0):0,QZK25307.1__XX__Polygonatum_prattii:0):0,QZK23182.1__XX__Polygonatum_cirrhifolium:0):0.00000253,YP_010189740.1__XX__Polygonatum_hookeri:0.00000253)100:0.00074062,QYF09954.1__XX__Polygonatum_cirrhifolium:0.00000253)79:0.00074139,((YP_010179995.1__XX__Polygonatum_zanlanscianense:0,QUX32729.1__XX__Polygonatum_zanlanscianense:0):0.00000253,QZK25732.1__XX__Polygonatum_verticillatum:0.00000253)100:0.00000253)43:0.0007401,((((YP_010189995.1__XX__Polygonatum_jinzhaiense:0,QQK55672.1__XX__Polygonatum_cyrtonema:0):0,QYF10123.1__XX__Polygonatum_cyrtonema:0):0,QQK55332.1__XX__Polygonatum_odoratum:0):0.00000253,QZK24712.1__XX__Polygonatum_jinzhaiense:0.00000253)100:0.00148182)13:0.00000253)5:0.00000253,((((YP_010189570.1__XX__Polygonatum_filipes:0,QZK23777.1__XX__Polygonatum_filipes:0):0,QZK23692.1__XX__Polygonatum_filipes:0):0.00000253,QZK23862.1__XX__Polygonatum_filipes:0.00000253)100:0.00298181,QZK24967.1__XX__Polygonatum_multiflorum:0.00073976)32:0.00000253)10:0.00000253,((((YP_010190165.1__XX__Polygonatum_multiflorum:0,QZK25222.1__XX__Polygonatum_odoratum:0):0,QZK23947.1__XX__Polygonatum_hirtum:0):0,QZK24882.1__XX__Polygonatum_multiflorum:0):0.00000253,YP_010189655.1__XX__Polygonatum_hirtum:0.00000253)100:0.00073979)33:0.00073991,(((((YP_010190420.1__XX__Polygonatum_punctatum:0,QZK25392.1__XX__Polygonatum_punctatum:0):0.00000253,QZK25477.1__XX__Polygonatum_punctatum:0.00000253)100:0.00149148,(((((QYF10039.1__XX__Polygonatum_sibiricum:0,YP_009183207.1__XX__Polygonatum_verticillatum:0):0,ALM87727.1__XX__Polygonatum_verticillatum:0):0,AMF84083.1__XX__Polygonatum_sibiricum:0):0,YP_009236368.1__XX__Polygonatum_sibiricum:0):0.00000253,QUX32644.1__XX__Polygonatum_sibiricum:0.00000253)100:0.00222941)35:0.00000253,(((((((((YP_010179910.1__XX__Polygonatum_hunanense:0,QLM01643.1__XX__Polygonatum_sp__JJ_____:0):0,QOP39752.1__XX__Polygonatum_cirrhifolium:0):0,QIT03472.1__XX__Polygonatum_kingianum:0):0,YP_010022891.1__XX__Polygonatum_cirrhifolium:0):0,YP_009772382.1__XX__Polygonatum_kingianum:0):0,QUX32474.1__XX__Polygonatum_hunanense:0):0,QUX32559.1__XX__Polygonatum_hunanense:0):0,QUX32389.1__XX__Polygonatum_hunanense:0):0.00000253,QVO59266.1__XX__Polygonatum_zanlanscianense:0.00000253)100:0.00000253)35:0.00000253,(YP_009180116.1__XX__Polygonatum_cyrtonema:0.00000253,ALL96485.1__XX__Polygonatum_cyrtonema:0.00000253)100:0.00148362)56:0.00149038)20:0.00000253,(QZK23607.1__XX__Polygonatum_cyrtonema:0.00000253,QZK23437.1__XX__Polygonatum_cyrtonema:0.00000253)100:0.00073971)25:0.00074062,(((((YP_010190590.1__XX__Polygonatum_uncinatum:0,QUX32304.1__XX__Polygonatum_kingianum:0):0,QZK25647.1__XX__Polygonatum_uncinatum:0):0,QUX32219.1__XX__Polygonatum_kingianum:0):0,QYF09870.1__XX__Polygonatum_kingianum:0):0.00000253,UBU98021.1__XX__Polygonatum_kingianum:0.00000253)100:0.00073801)34:0.00000253,(YP_009432311.1__XX__Polygonatum_stenophyllum:0.00000253,ATB18566.1__XX__Polygonatum_stenophyllum:0.00000253)100:0.00074127)54:0.0007285,(YP_010190505.1__XX__Polygonatum_tessellatum:0.00000253,QZK25562.1__XX__Polygonatum_tessellatum:0.00000253)100:0.00149667)57:0.00075069,QOL10616.1__XX__Polygonatum_odoratum:0.00148676)59:0.00148578,(((((YP_010189400.1__XX__Heteropolygonatum_ogisui:0,QQY85168.1__XX__Heteropolygonatum_ginfushanicum:0):0,QZK23012.1__XX__Heteropolygonatum_ogisui:0):0.00000253,YP_010155799.1__XX__Heteropolygonatum_ginfushanicum:0.00000253)100:0.00090618,(YP_010228284.1__XX__Heteropolygonatum_alternicirrhosum:0.00000253,QZK22927.1__XX__Heteropolygonatum_alternicirrhosum:0.00000253)100:0.0020734)87:0.00226335,((YP_010139542.1__XX__Disporopsis_fuscopicta:0.00000253,QQK55757.1__XX__Disporopsis_fuscopicta:0.00000253)100:0.00073953,(QNR95251.1__XX__Polygonatum_odoratum:0.00073951,BAA04191.1__XX__Disporopsis_pernyi:0.00000253)100:0.00000253)100:0.00357554)67:0.00243887)67:0.00000253,(((YP_010157704.1__XX__Maianthemum_henryi:0.00000253,QRG29393.1__XX__Maianthemum_henryi:0.00000253)100:0.00222685,((((YP_009510217.1__XX__Maianthemum_dilatatum:0.00000253,ATE89576.1__XX__Maianthemum_dilatatum:0.00000253)100:0.00000253,BAA04196.1__XX__Maianthemum_dilatatum:0.00074014)100:0.000738,(YP_009431226.1__XX__Maianthemum_bicolor:0.00000253,ASW26662.1__XX__Maianthemum_bicolor:0.00000253)100:0.0022361)100:0.00074549,AEX93838.1__XX__Maianthemum_stellatum:0.00000253)100:0.00000253)100:0.00149137,AEX93836.1__XX__Ruscus_aculeatus:0.00447862)85:0.00075116)55:0.00074921)99:0.00675593,AEX93833.1__XX__Eriospermum_cervicorne:0.01670467)51:0.00078588,((YP_009431055.1__XX__Aphyllanthes_monspeliensis:0,AEX93813.1__XX__Aphyllanthes_monspeliensis:0):0.00000253,ASW26491.1__XX__Aphyllanthes_monspeliensis:0.00000253)100:0.03868737)53:0.00218173,(((((((((((((((YP_010185016.1__XX__Agave_amaniensis:0,AZJ15063.1__XX__Agave_hybrid_cultivar:0):0,YP_009725199.1__XX__Agave_hybrid_cultivar:0):0,YP_009327312.1__XX__Agave_americana:0):0,QTF74499.1__XX__Agave_fourcroydes:0):0,QTF74671.1__XX__Agave_angustifolia:0):0,QTF74585.1__XX__Agave_sisalana:0):0,AOV94046.1__XX__Agave_americana:0):0.00000253,QVJ97710.1__XX__Agave_amaniensis:0.00000253)100:0.00074098,(APO12570.1__XX__Agave_sp__Pires_____:0.00000253,AEX93804.1__XX__Agave_sp__Pires________:0.00000253)100:0.00148848)43:0.00000253,((YP_009335255.1__XX__Agave_virginica:0,AEX93803.1__XX__Agave_virginica:0):0.00000253,APO12313.1__XX__Agave_virginica:0.00000253)91:0.00000253)42:0.00000253,(YP_009334327.1__XX__Agave_attenuata:0.00000253,APO11137.1__XX__Agave_attenuata:0.00000253)100:0.00074104)97:0.00080881,((((((((((((((((((QXV92723.1__XX__Hosta_capitata:0,AEX93802.1__XX__Hosta_ventricosa:0):0,AHI16757.1__XX__Cypripedium_macranthos:0):0,QHF17459.1__XX__Hosta_clausa:0):0,QGR24061.1__XX__Hosta_capitata:0):0,YP_009724790.1__XX__Hosta_capitata:0):0,YP_009754387.1__XX__Hosta_clausa:0):0,APO12230.1__XX__Hosta_ventricosa:0):0,AFA27679.1__XX__Hosta_ventricosa:0):0,YP_009335172.1__XX__Hosta_ventricosa:0):0,YP_009045574.1__XX__Cypripedium_macranthos:0):0,QJQ36345.1__XX__Hosta_clausa_var__ensata:0):0.00000253,QSV37464.1__XX__Hosta_clausa_var__ensata:0.00000253)100:0.00000253,((((((((YP_009754472.1__XX__Hosta_jonesii:0,QHF17544.1__XX__Hosta_minor:0):0,YP_009432649.1__XX__Hosta_minor:0):0,QHF17374.1__XX__Hosta_venusta:0):0,YP_009541504.1__XX__Hosta_yingeri:0):0,ATB18882.1__XX__Hosta_minor:0):0,QHF17629.1__XX__Hosta_jonesii:0):0,AYR05490.1__XX__Hosta_yingeri:0):0.00000253,YP_009754302.1__XX__Hosta_venusta:0.00000253)100:0.00149507)100:0.00224695,(YP_010016314.1__XX__Hosta_plantaginea:0.00000253,QOI73644.1__XX__Hosta_plantaginea:0.00000253)100:0.00148555)100:0.00225734,((((((((((((((((((((((((((((((((((QUB06925.1__XX__Yucca_brevifolia_x_Yucca_jaegeriana:0,QUB05140.1__XX__Yucca_brevifolia:0):0,QUB05650.1__XX__Yucca_brevifolia:0):0,QUB03186.1__XX__Yucca_brevifolia_x_Yucca_jaegeriana:0):0,QUB03356.1__XX__Yucca_brevifolia_x_Yucca_jaegeriana:0):0,QUB06075.1__XX__Yucca_brevifolia:0):0,QUB05395.1__XX__Yucca_brevifolia_x_Yucca_jaegeriana:0):0,QUB04121.1__XX__Yucca_jaegeriana:0):0,QUB04630.1__XX__Yucca_jaegeriana:0):0,QUB04036.1__XX__Yucca_brevifolia:0):0,QUB03696.1__XX__Yucca_brevifolia:0):0,QUB04715.1__XX__Yucca_jaegeriana:0):0,QUB03781.1__XX__Yucca_jaegeriana:0):0,QUB03866.1__XX__Yucca_brevifolia_x_Yucca_jaegeriana:0):0,QUB05480.1__XX__Yucca_brevifolia_x_Yucca_jaegeriana:0):0,QUB05905.1__XX__Yucca_jaegeriana:0):0,QUB03611.1__XX__Yucca_brevifolia:0):0,QUB05565.1__XX__Yucca_jaegeriana:0):0,QUB06330.1__XX__Yucca_brevifolia:0):0,QUB03271.1__XX__Yucca_brevifolia:0):0,QUB04290.1__XX__Yucca_brevifolia:0):0,QUB04375.1__XX__Yucca_brevifolia_x_Yucca_jaegeriana:0):0,QUB05310.1__XX__Yucca_brevifolia_x_Yucca_jaegeriana:0):0,QUB06415.1__XX__Yucca_brevifolia_x_Yucca_jaegeriana:0):0,QUB04800.1__XX__Yucca_brevifolia:0):0,QUB06755.1__XX__Yucca_brevifolia_x_Yucca_jaegeriana:0):0,QUB03441.1__XX__Yucca_jaegeriana:0):0,QUB03951.1__XX__Yucca_jaegeriana:0):0,QUB04460.1__XX__Yucca_jaegeriana:0):0,QUB06500.1__XX__Yucca_jaegeriana:0):0.00000253,QUB06840.1__XX__Yucca_brevifolia_x_Yucca_jaegeriana:0.00000253)100:0.00000253,(QUB06670.1__XX__Yucca_jaegeriana:0.00074304,((((((((QUB06585.1__XX__Yucca_jaegeriana:0,YP_009335596.1__XX__Yucca_brevifolia:0):0,APO12740.1__XX__Yucca_brevifolia:0):0,QUB05225.1__XX__Yucca_brevifolia:0):0,QUB04885.1__XX__Yucca_brevifolia:0):0,QUB04205.1__XX__Yucca_jaegeriana:0):0,QUB04545.1__XX__Yucca_jaegeriana:0):0,QUB05990.1__XX__Yucca_jaegeriana:0):0.00000253,QUB06245.1__XX__Yucca_jaegeriana:0.00000253)100:0.00000253)100:0.00074298)100:0.00073932,(((((QUB06160.1__XX__Yucca_brevifolia:0,QUB05055.1__XX__Yucca_brevifolia:0):0,QUB03526.1__XX__Yucca_brevifolia:0):0,QUB04970.1__XX__Yucca_brevifolia:0):0,QUB05735.1__XX__Yucca_jaegeriana:0):0.00000253,QUB05820.1__XX__Yucca_brevifolia:0.00000253)100:0.00149961)100:0.00225016,(((((YP_009335851.1__XX__Yucca_schidigera:0,APO12825.1__XX__Yucca_filamentosa:0):0,APO12995.1__XX__Yucca_schidigera:0):0,AAZ03942.1__XX__Yucca_schidigera:0):0.00000253,YP_009335681.1__XX__Yucca_filamentosa:0.00000253)99:0.00000253,(YP_009335766.1__XX__Yucca_queretaroensis:0.00000253,APO12910.1__XX__Yucca_queretaroensis:0.00000253)100:0.00074245)100:0.00000253)100:0.00149078,((YP_009334669.1__XX__Camassia_scilloides:0,AEX93800.1__XX__Camassia_scilloides:0):0.00000253,APO11562.1__XX__Camassia_scilloides:0.00000253)100:0.00300797)51:0.00074245)41:0.00000253,((YP_009335004.1__XX__Hesperocallis_undulata:0.00000253,APO12062.1__XX__Hesperocallis_undulata:0.00000253)100:0.00222967,(YP_009334752.1__XX__Chlorogalum_pomeridianum:0.00000253,APO11645.1__XX__Chlorogalum_pomeridianum:0.00000253)100:0.0014844)23:0.00000253)35:0.00000253,(YP_009334583.1__XX__Beschorneria_septentrionalis:0.00000253,APO11476.1__XX__Beschorneria_septentrionalis:0.00000253)19:0.00000253)35:0.00000253,(((YP_009335512.1__XX__Schoenolirion_croceum:0.00000253,APO12656.1__XX__Schoenolirion_croceum:0.00000253)100:0.00448144,(((YP_009335087.1__XX__Hesperoyucca_whipplei:0,APO11894.1__XX__Hesperaloe_campanulata:0):0,APO12145.1__XX__Hesperoyucca_whipplei:0):0.00000253,YP_009334836.1__XX__Hesperaloe_campanulata:0.00000253)100:0.00074125)86:0.00000253,((YP_009334920.1__XX__Hesperaloe_parviflora:0,AFA27678.1__XX__Hesperaloe_parviflora:0):0.00000253,APO11978.1__XX__Hesperaloe_parviflora:0.00000253)100:0.00074156)86:0.00074161)44:0.00067599)100:0.00153132,((((YP_010030965.1__XX__Chlorophytum_comosum:0.00000253,QOV01846.1__XX__Chlorophytum_comosum:0.00000253)100:0.00585287,QRG31928.1__XX__Chlorophytum_comosum:0.0102248)100:0.00261472,((APO11811.1__XX__Echeandia_sp__Steele_____:0.00000253,AEX93801.1__XX__Echeandia_sp__Steele_____:0.00000253)100:0.00758064,(APO11728.1__XX__Chlorophytum_rhizopendulum:0.00000253,AFA27670.1__XX__Chlorophytum_rhizopendulum:0.00000253)100:0.00997594)100:0.00217803)100:0.00825989,(YP_009431398.1__XX__Anthericum_ramosum:0.00000253,ASW26834.1__XX__Anthericum_ramosum:0.00000253)100:0.00297202)100:0.01310242)100:0.00078721,APO11394.1__XX__Behnia_reticulata:0.00533661)100:0.0113118,((((((((UCS09334.1__XX__Asparagus_cochinchinensis:0.00452311,(YP_009776404.1__XX__Asparagus_racemosus:0.00000253,QJA26890.1__XX__Asparagus_racemosus:0.00000253)100:0.00074699)100:0.0021739,((((((((((((QXF29885.1__XX__Asparagus_officinalis:0,YP_009370029.1__XX__Asparagus_officinalis:0):0,AFA27665.1__XX__Asparagus_officinalis:0):0,AEX93814.1__XX__Asparagus_officinalis:0):0,QXF29657.1__XX__Asparagus_officinalis:0):0,ARO91435.1__XX__Asparagus_officinalis:0):0,CUS18723.1__XX__Asparagus_officinalis:0):0,QXF29505.1__XX__Asparagus_dauricus:0):0,QXF29733.1__XX__Asparagus_officinalis:0):0.00000253,QXF29809.1__XX__Asparagus_officinalis:0.00000253)100:0.00000253,CUS18642.1__XX__Asparagus_officinalis:0.00522538)100:0.00223649,(YP_009431140.1__XX__Asparagus_schoberioides:0.00000253,ASW26576.1__XX__Asparagus_schoberioides:0.00000253)100:0.00299423)100:0.00348717,(YP_009746826.1__XX__Asparagus_filicinus:0.00000253,QII42466.1__XX__Asparagus_filicinus:0.00000253)100:0.00249411)93:0.00204218)93:0.00178925,AEX93815.1__XX__Asparagus_asparagoides:0.00430663)61:0.00168364,UCS09245.1__XX__Asparagus_densiflorus:0.00000253)50:0.00074167,(((UCS09156.1__XX__Asparagus_aethiopicus:0,QVY57800.1__XX__Asparagus_cochinchinensis:0):0,QWY25830.1__XX__Asparagus_cochinchinensis:0):0.00000253,QXM16787.1__XX__Asparagus_densiflorus:0.00000253)100:0.00000253)68:0.00299903,((QXF29581.1__XX__Asparagus_setaceus:0,QJA15833.1__XX__Asparagus_setaceus:0):0.00000253,YP_009775613.1__XX__Asparagus_setaceus:0.00000253)100:0.00148293)100:0.00365524,AEX93816.1__XX__Hemiphylacus_alatostylus:0.00471733)100:0.01369702,(((QDM58229.1__XX__Anemarrhena_asphodeloides:0,AEX93799.1__XX__Anemarrhena_asphodeloides:0):0,APO11308.1__XX__Anemarrhena_asphodeloides:0):0.00000253,YP_009334498.1__XX__Anemarrhena_asphodeloides:0.00000253)100:0.01132996)99:0.00155055)62:0.00096423)43:0.00149814)76:0.00171128,((((YP_009432563.1__XX__Cordyline_indivisa:0,AEX93829.1__XX__Cordyline_australis:0):0.00000253,ATB18842.1__XX__Cordyline_indivisa:0.00000253)100:0.00683915,AFA27685.1__XX__Lomandra_longifolia:0.02040877)100:0.00065737,((AIR12527.1__XX__Eustrephus_latifolius:0.00000253,YP_009092691.1__XX__Eustrephus_latifolius:0.00000253)100:0.01324536,AEX93830.1__XX__Trichopetalum_plumosum:0.00689607)100:0.00696349)100:0.00355015)76:0.00079318,(((((((((((QQX44954.1__XX__Zephyranthes_phycelloides:0.00147777,(((YP_010166819.1__XX__Zephyranthes_mesochloa:0.00000253,QRW36053.1__XX__Zephyranthes_mesochloa:0.00000253)100:0.00222238,(YP_010152461.1__XX__Zephyranthes_candida:0.00000253,QQW49890.1__XX__Zephyranthes_candida:0.00000253)100:0.00298028)100:0.0007477,QNC71191.1__XX__Hippeastrum_reticulatum:0.00074013)100:0.00073773)56:0.00000253,(QLA74212.1__XX__Hippeastrum_rutilum:0.00000253,AEX93809.1__XX__Amaryllis_belladonna:0.00000253)100:0.00000253)56:0.00000253,(((QNC71105.1__XX__Hippeastrum_alberti:0,YP_009988725.1__XX__Hippeastrum_vittatum:0):0,QNM40196.1__XX__Hippeastrum_vittatum:0):0.00000253,QMX77553.1__XX__Hippeastrum_hybrid_cultivar:0.00000253)100:0.00148431)100:0.0044951,((YP_010010440.1__XX__Hippeastrum_rutilum:0.00000253,QOE56785.1__XX__Hippeastrum_rutilum:0.00000253)100:0.0007398,AEX93811.1__XX__Eucharis_x_grandiflora:0.0014854)100:0.00073267)100:0.00149261,(((((((((((((UED22450.1__XX__Lycoris_koreana:0,QPP20929.1__XX__Lycoris_anhuiensis:0):0,YP_009775316.1__XX__Lycoris_longituba:0):0,QPP20842.1__XX__Lycoris_chinensis:0):0,QJA15456.1__XX__Lycoris_longituba:0):0,QEQ43548.1__XX__Lycoris_longituba:0):0,YP_010128209.1__XX__Lycoris_anhuiensis:0):0.00000253,UED16968.1__XX__Lycoris_x_chejuensis:0.00000253)100:0.00000253,((UED17055.1__XX__Lycoris_uydoensis:0,AYP41085.1__XX__Lycoris_squamigera:0):0.00000253,YP_009546885.1__XX__Lycoris_squamigera:0.00000253)100:0.0007437)99:0.00000253,(((((((QRZ02109.1__XX__Lycoris_radiata:0,QJA15542.1__XX__Lycoris_radiata:0):0,YP_009706717.1__XX__Lycoris_radiata:0):0,QJA15371.1__XX__Lycoris_chinensis:0):0,YP_009775231.1__XX__Lycoris_chinensis:0):0,QEP09382.1__XX__Lycoris_radiata:0):0.00000253,QNT11895.1__XX__Lycoris_aurea:0.00000253)100:0.00000253,QJA15286.1__XX__Lycoris_aurea:0.00073676)100:0.00073903)100:0.0007379,(YP_009745267.1__XX__Lycoris_aurea:0.00000253,QIH29712.1__XX__Lycoris_aurea:0.00000253)100:0.0007384)99:0.00000253,((((UED17142.1__XX__Lycoris_chinensis:0,YP_009775402.1__XX__Lycoris_sanguinea:0):0,QJA15627.1__XX__Lycoris_sanguinea:0):0.00000253,UED16882.1__XX__Lycoris_flavescens:0.00000253)100:0.00000253,((QLI22609.1__XX__Lycoris_sprengeri:0,QJA15713.1__XX__Lycoris_sprengeri:0):0.00000253,YP_009775488.1__XX__Lycoris_sprengeri:0.00000253)100:0.00073933)100:0.00147778)100:0.00223215,QWW90117.1__XX__Pancratium_maritimum:0.00222997)78:0.00000253,(((QWW89947.1__XX__Lapiedra_martinezii:0.00298223,QKY74945.1__XX__Leucojum_aestivum:0.00148444)100:0.00000295,(QWW89861.1__XX__Acis_autumnalis_var__oporantha:0.00451011,(QTT60585.1__XX__Narcissus_tazetta_subsp__chinensis:0.00000253,QNO36142.1__XX__Narcissus_tazetta_subsp__chinensis:0.00000253)100:0.00452693)92:0.00147106)78:0.00147332,((AYM85106.1__XX__Narcissus_poeticus:0.00000253,YP_009536224.1__XX__Narcissus_poeticus:0.00000253)100:0.00147766,QVL28982.1__XX__Narcissus_hybrid_cultivar:0.00000253)100:0.00449959)92:0.00000253)100:0.00074115)100:0.00222907,(YP_010168161.1__XX__Calostemma_purpureum:0.00000253,QRZ01440.1__XX__Calostemma_purpureum:0.00000253)100:0.00148115)51:0.00000253,(YP_010168243.1__XX__Cyrtanthus_mackenii:0.00000253,QRZ01522.1__XX__Cyrtanthus_mackenii:0.00000253)100:0.00148413)50:0.00000253,((((((QST20555.1__XX__Clivia_miniata_var__citrina:0,QKG63990.1__XX__Clivia_miniata:0):0.00000253,YP_009860849.1__XX__Clivia_miniata:0.00000253)100:0.00073731,QST20469.1__XX__Clivia_gardenii:0.00000253)100:0.00000253,QUM11592.1__XX__Clivia_caulescens:0.00148479)93:0.00073685,AEX93812.1__XX__Scadoxus_cinnabarinus:0.00682768)100:0.00000253,QUM11678.1__XX__Clivia_robusta:0.00296242)100:0.00297338)100:0.00170001,((QXP14516.1__XX__Amaryllis_belladonna:0.00148507,(QWW90200.1__XX__Strumaria_truncata:0.00221839,QWW90033.1__XX__Nerine_sarniensis:0.00223368)100:0.00149278)100:0.00071069,(QRZ01689.1__XX__Crinum_asiaticum_var__pedunculatum:0.00000253,AEX93810.1__XX__Crinum_asiaticum:0.00000253)100:0.00534032)100:0.00515077)99:0.00000253,((QVV24623.1__XX__Agapanthus_praecox:0.00000253,((QRZ00938.1__XX__Agapanthus_coddii:0,ASW26748.1__XX__Agapanthus_coddii:0):0.00000253,YP_009431312.1__XX__Agapanthus_coddii:0.00000253)100:0.00074045)100:0.00202254,(AFA27662.1__XX__Agapanthus_praecox:0.00000253,AEX93798.1__XX__Agapanthus_africanus:0.00000253)100:0.00028758)100:0.01206474)99:0.00226859,((((((YP_010179554.1__XX__Allium_sikkimense:0.00000253,QUV76171.1__XX__Allium_sikkimense:0.00000253)100:0.00074607,((((((((QYC36502.1__XX__Allium_pskemense:0,AEX93805.1__XX__Allium_fistulosum:0):0,YP_009558705.1__XX__Allium_altaicum:0):0,AYW16961.1__XX__Allium_fistulosum:0):0,YP_009549713.1__XX__Allium_fistulosum:0):0,QAX32975.1__XX__Allium_altaicum:0):0.00000253,QEG98596.1__XX__Allium_fistulosum:0.00000253)100:0.00074023,((QXY00011.1__XX__Allium_semenovii:0.00451815,((((((YP_009627914.1__XX__Allium_xichuanense:0,QBO26644.1__XX__Allium_xichuanense:0):0,QBO26558.1__XX__Allium_rude:0):0,QBO26214.1__XX__Allium_chrysanthum:0):0,YP_009627484.1__XX__Allium_chrysanthum:0):0.00000253,YP_009627828.1__XX__Allium_rude:0.00000253)100:0.00000253,(YP_009627570.1__XX__Allium_chrysocephalum:0.00000253,QBO26300.1__XX__Allium_chrysocephalum:0.00000253)100:0.0007402)100:0.00148209)62:0.00000253,((YP_009627742.1__XX__Allium_maowenense:0.00000253,QBO26472.1__XX__Allium_maowenense:0.00000253)100:0.00148738,(YP_009627656.1__XX__Allium_herderianum:0.00000253,QBO26386.1__XX__Allium_herderianum:0.00000253)100:0.00000253)95:0.0007403)50:0.00074024)50:0.00000253,(((((((((YP_009942656.1__XX__Allium_galanthum:0,AHC94676.1__XX__Allium_cepa:0):0,YP_009057159.1__XX__Allium_cepa:0):0,QEG98507.1__XX__Allium_cepa:0):0,AEX93806.1__XX__Allium_cepa:0):0,QOC72183.1__XX__Allium_galanthum:0):0,AJC99235.1__XX__Allium_cepa:0):0,AJC99063.1__XX__Allium_cepa:0):0.00000253,QOC72267.1__XX__Allium_galanthum:0.00000253)100:0.00000253,(AJC99149.1__XX__Allium_cepa:0.00000253,AHC94595.1__XX__Allium_cepa:0.00000253)100:0.00074687)88:0.00074035)42:0.00074027)18:0.00000253,((((YP_010179468.1__XX__Allium_plurifoliatum:0.00000253,QUV76085.1__XX__Allium_plurifoliatum:0.00000253)80:0.00000253,(QUV75999.1__XX__Allium_paepalanthoides:0.00073912,(YP_009689773.1__XX__Allium_ampeloprasum:0.00000253,QEF30034.1__XX__Allium_ampeloprasum:0.00000253)100:0.00222494)57:0.00000253)58:0.00000253,QGY74753.1__XX__Allium_songpanicum:0.00149305)42:0.00074136,(YP_010179382.1__XX__Allium_cyaneum:0.00000253,QUV75827.1__XX__Allium_cyaneum:0.00000253)100:0.00149047)11:0.00000253,((((YP_010179296.1__XX__Allium_changduense:0.00000253,QUV75741.1__XX__Allium_changduense:0.00000253)100:0.00074092,(QGY74838.1__XX__Allium_tanguticum:0.00000253,QGY74504.1__XX__Allium_delicatulum:0.00000253)100:0.00222871)80:0.00074301,(QUV75913.1__XX__Allium_forrestii:0.00074031,((QOC72351.1__XX__Allium_pskemense:0,QDS78504.1__XX__Allium_pskemense:0):0.00000253,YP_009684701.1__XX__Allium_pskemense:0.00000253)100:0.00074027)33:0.00000253)26:0.00074026,(((((YP_010168744.1__XX__Allium_tricoccum:0.00000253,QRZ02273.1__XX__Allium_tricoccum:0.00000253)100:0.00074534,((((YP_010168579.1__XX__Allium_ochotense:0,YP_009471452.1__XX__Allium_victorialis:0):0,AVH78679.1__XX__Allium_victorialis:0):0.00000253,QRZ01943.1__XX__Allium_ochotense:0.00000253)100:0.00300856,QIE13246.1__XX__Allium_ovalifolium_var__leuconeurum:0.00148966)71:0.00075032)88:0.00148734,(YP_010167912.1__XX__Allium_karataviense:0.00000253,QRZ01191.1__XX__Allium_karataviense:0.00000253)100:0.00074759)70:0.00074416,(YP_009869028.1__XX__Allium_fetisowii:0.00000253,QKJ80532.1__XX__Allium_fetisowii:0.00000253)100:0.00000253)70:0.00074189,QGY74922.1__XX__Allium_teretifolium:0.00074052)38:0.0007425)18:0.00000253,((((YP_010168911.1__XX__Allium_nigrum:0.00000253,QRZ02442.1__XX__Allium_nigrum:0.00000253)100:0.00456024,QGY74588.1__XX__Allium_pallasii:0.0022273)100:0.00315686,((YP_010168409.1__XX__Allium_koreanum:0.00000253,QRZ01773.1__XX__Allium_koreanum:0.00000253)100:0.00073743,(YP_009869544.1__XX__Allium_strictum:0.00000253,QKJ81305.1__XX__Allium_strictum:0.00000253)100:0.00074498)99:0.00594105)35:0.00000253,((QXX99923.1__XX__Allium_obliquum:0,AVE15232.1__XX__Allium_obliquum:0):0.00000253,YP_009469609.1__XX__Allium_obliquum:0.00000253)100:0.00358149)40:0.00163113,(((YP_010168827.1__XX__Allium_siculum:0.00000253,QRZ02356.1__XX__Allium_siculum:0.00000253)100:0.00599621,((QXY00098.1__XX__Allium_zebdanense:0.00522046,(QXX99838.1__XX__Allium_moly:0.00073965,AXT17922.1__XX__Allium_ursinum:0.00222416)94:0.00000253)100:0.00224376,((QTX95165.1__XX__Allium_macranthum:0.00372438,(YP_009731585.1__XX__Allium_kingdonii:0.00000253,QHQ72425.1__XX__Allium_kingdonii:0.00000253)100:0.00000253)100:0.00148593,(AXX76284.1__XX__Allium_paradoxum:0.00000253,YP_009526616.1__XX__Allium_paradoxum:0.00000253)100:0.00372284)35:0.00000253)55:0.00000253)38:0.00074015,((QYH50585.1__XX__Allium_hookeri:0.00148929,(YP_009725828.1__XX__Allium_fasciculatum:0.00000253,QHQ73025.1__XX__Allium_fasciculatum:0.00000253)100:0.00222801)100:0.00148915,((QRZ02026.1__XX__Allium_monanthum:0,QCW06743.1__XX__Allium_monanthum:0):0.00000253,YP_009651210.1__XX__Allium_monanthum:0.00000253)100:0.00074021)48:0.00000253)13:0.00148189,(((((YP_010168494.1__XX__Allium_senescens:0.00000253,QRZ01856.1__XX__Allium_senescens:0.00000253)100:0.00299843,((QKJ81047.1__XX__Allium_przewalskianum:0,QHU78253.1__XX__Allium_przewalskianum:0):0.00000253,YP_009732957.1__XX__Allium_przewalskianum:0.00000253)100:0.00224758)44:0.00149468,((YP_009684787.1__XX__Allium_praemixtum:0.00000253,QDS78676.1__XX__Allium_praemixtum:0.00000253)100:0.00073972,((QEG98684.1__XX__Allium_sativum:0,ARJ62703.1__XX__Allium_sativum:0):0.00000253,ASR12346.1__XX__Allium_sativum:0.00000253)100:0.00222638)53:0.00000253)3:0.00000253,(YP_009676520.1__XX__Allium_chinense:0.00000253,QDE13482.1__XX__Allium_chinense:0.00000253)100:0.00448402)9:0.00000253,(((QRZ01107.1__XX__Allium_cyathophorum:0.00000253,(((QKJ81219.1__XX__Allium_spicatum:0,QHQ72597.1__XX__Allium_spicatum:0):0.00000253,YP_009729092.1__XX__Allium_spicatum:0.00000253)100:0.00073602,QGR23072.1__XX__Allium_cyathophorum:0.00000253)100:0.00073578)100:0.00225123,(YP_009725657.1__XX__Allium_cyathophorum_var__farreri:0.00000253,QHQ72511.1__XX__Allium_cyathophorum_var__farreri:0.00000253)100:0.00071382)100:0.00229365,(YP_009729264.1__XX__Allium_mairei:0.00000253,QHQ72939.1__XX__Allium_mairei:0.00000253)100:0.00145929)100:0.00301783)3:0.00149195,((YP_010168075.1__XX__Allium_schoenoprasum:0.00000253,QRZ01354.1__XX__Allium_schoenoprasum:0.00000253)100:0.00074054,((YP_009869458.1__XX__Allium_schoenoprasoides:0,QGY74670.1__XX__Allium_schoenoprasoides:0):0.00000253,QKJ81133.1__XX__Allium_schoenoprasoides:0.00000253)100:0.00074015)24:0.00000253,(QOC72098.1__XX__Allium_oschaninii:0.00000253,((QOC72013.1__XX__Allium_oschaninii:0,QDS78590.1__XX__Allium_oschaninii:0):0.00000253,YP_009686672.1__XX__Allium_oschaninii:0.00000253)100:0.0007399)100:0.00074006,(QGY75006.1__XX__Allium_macrostemon:0.00074067,QGY74419.1__XX__Allium_caeruleum:0.00074606)18:0.00000253)26:0.00148976,(QYC94777.1__XX__Allium_mongolicum:0.00000253,QJX67984.1__XX__Allium_mongolicum:0.00074067)74:0.0014926)30:0.0007379,(((((YP_010167994.1__XX__Allium_nerinifolium:0,QKJ80875.1__XX__Allium_neriniflorum:0):0,YP_009869286.1__XX__Allium_neriniflorum:0):0.00000253,QRZ01273.1__XX__Allium_nerinifolium:0.00000253)100:0.00448127,(((((QKJ81391.1__XX__Allium_tuberosum:0.0037192,AFC98729.1__XX__Allium_tuberosum:0.00222381)24:0.00000253,(((((QHQ73387.1__XX__Allium_tuberosum:0,QEG98773.1__XX__Allium_tuberosum:0):0,YP_009692167.1__XX__Allium_tuberosum:0):0,AFC98732.1__XX__Allium_tuberosum:0):0,AFC98747.1__XX__Allium_tuberosum:0):0.00000253,(QAX27742.1__XX__Allium_ramosum:0.00000253,(((AFC98746.1__XX__Allium_tuberosum:0.00148071,(((((((AFC98745.1__XX__Allium_tuberosum:0,AFC98728.1__XX__Allium_tuberosum:0):0.00000253,AFC98730.1__XX__Allium_tuberosum:0.00000253)20:0.00000253,(AFC98742.1__XX__Allium_tuberosum:0.00148042,(AFC98733.1__XX__Allium_tuberosum:0.00148053,AFC98731.1__XX__Allium_tuberosum:0.00222325)30:0.00000253)18:0.00000253)18:0.00000253,((AFC98744.1__XX__Allium_tuberosum:0.00296865,AFC98734.1__XX__Allium_tuberosum:0.00222605)33:0.00000253,AFC98737.1__XX__Allium_tuberosum:0.00148045)24:0.00000253)18:0.00000253,(AFC98741.1__XX__Allium_tuberosum:0.00222328,AFC98736.1__XX__Allium_tuberosum:0.00222437)21:0.00000253)18:0.00000253,AFC98743.1__XX__Allium_tuberosum:0.00073945)25:0.00000253,(AFC98738.1__XX__Allium_tuberosum:0.00222728,AFC98726.1__XX__Allium_tuberosum:0.00148028)88:0.0007425)34:0.00073973)26:0.00000253,AFC98739.1__XX__Allium_tuberosum:0.00371669)24:0.00000253,AFC98727.1__XX__Allium_tuberosum:0.00148091)18:0.00000253)18:0.00000253)18:0.00000253)18:0.00000253,AFC98735.1__XX__Allium_tuberosum:0.00148379)40:0.00000253,AFC98740.1__XX__Allium_tuberosum:0.00222418)93:0.00222827,(YP_009725743.1__XX__Allium_trifurcatum:0.00000253,QHQ72683.1__XX__Allium_trifurcatum:0.00000253)100:0.00074049)93:0.00074205)41:0.00000253,(YP_010167829.1__XX__Allium_cernuum:0.00000253,QRZ01023.1__XX__Allium_cernuum:0.00000253)100:0.00448427)33:0.00000229)100:0.01919939,((((YP_010168662.1__XX__Nothoscordum_bonariense:0.00000253,QRZ02193.1__XX__Nothoscordum_bonariense:0.00000253)100:0.00073898,QXY00184.1__XX__Nothoscordum_bivalve:0.00000253)100:0.01128202,((YP_010168325.1__XX__Gilliesia_graminea:0,AEX93807.1__XX__Gilliesia_graminea:0):0.00000253,QRZ01604.1__XX__Gilliesia_graminea:0.00000253)100:0.00414545)100:0.00214628,((YP_010166903.1__XX__Tulbaghia_violacea:0.00000253,QRW36136.1__XX__Tulbaghia_violacea:0.00000253)100:0.00000253,AEX93808.1__XX__Tulbaghia_violacea:0.0022291)100:0.00798847)100:0.00295783)99:0.00731567)100:0.00240014)93:0.00323831,((((((((UER98346.1__XX__Phormium_tenax:0,UER97231.1__XX__Phormium_tenax:0):0,UER97402.1__XX__Phormium_tenax:0):0.00000253,UER97488.1__XX__Phormium_tenax:0.00000253)100:0.00000253,(((((((((UER97918.1__XX__Phormium_tenax:0,UER97574.1__XX__Phormium_tenax:0):0,UER97061.1__XX__Phormium_tenax:0):0,QUX33119.1__XX__Phormium_tenax:0):0,UER97660.1__XX__Phormium_tenax:0):0,UER97746.1__XX__Phormium_tenax:0):0,AEX93822.1__XX__Phormium_tenax:0):0,UER97146.1__XX__Phormium_tenax:0):0,AFA27691.1__XX__Phormium_tenax:0):0.00000253,UER97832.1__XX__Phormium_tenax:0.00000253)100:0.00148266)100:0.00356127,QVY59068.1__XX__Dianella_nigra:0.00986247)100:0.00175609,(((((YP_010182255.1__XX__Hemerocallis_minor:0,QNQ65918.1__XX__Hemerocallis_fulva:0):0,QBM07905.1__XX__Hemerocallis_fulva:0):0,QJT43151.1__XX__Hemerocallis_citrina:0):0,YP_009589987.1__XX__Hemerocallis_fulva:0):0.00000253,QVE46229.1__XX__Hemerocallis_minor:0.00000253)100:0.01544258)100:0.0050667,((((YP_009746152.1__XX__Eremurus_robustus:0.00000253,QIH96361.1__XX__Eremurus_robustus:0.00000253)100:0.01024758,AEX93820.1__XX__Kniphofia_linearifolia:0.01254084)100:0.00206174,(((YP_009694426.1__XX__Aloidendron_pillansii:0.00000253,QEI26410.1__XX__Aloidendron_pillansii:0.00000253)100:0.00073911,(((YP_009409330.1__XX__Aloe_vera:0,AEX93817.1__XX__Aloe_vera:0):0.00000253,APP88783.1__XX__Aloe_vera:0.00000253)100:0.00223136,(YP_009409245.1__XX__Aloe_maculata:0.00000253,APP88698.1__XX__Aloe_maculata:0.00000253)100:0.00222843)100:0.00149022)100:0.00000253,AEX93819.1__XX__Haworthia_cymbiformis:0.00222968)100:0.00485228)100:0.00268794,AEX93818.1__XX__Asphodeline_damascena:0.01089965)100:0.01530719)94:0.00304627,((YP_009432396.1__XX__Xanthorrhoea_preissii:0.00000253,ATB18651.1__XX__Xanthorrhoea_preissii:0.00000253)100:0.00073911,AEX93845.1__XX__Xanthorrhoea_preissii:0.00000253)100:0.00698817)99:0.00304411)100:0.00588463,AEX93846.1__XX__Xeronema_callistemon:0.01236152)91:0.00189768,(((((((((((UDH55236.1__XX__Iris_speculatrix:0.00683399,QJF73115.1__XX__Iris_loczyi:0.00992446)75:0.00067615,((((YP_010121102.1__XX__Iris_setosa:0.00000253,QRC77717.1__XX__Iris_setosa:0.00000253)100:0.00528173,((YP_010120581.1__XX__Iris_laevigata:0.00000253,QRC77110.1__XX__Iris_laevigata:0.00000253)100:0.0075536,(YP_010120320.1__XX__Iris_ensata:0.00000253,QRC76849.1__XX__Iris_ensata:0.00000253)100:0.00451214)54:0.00149596)47:0.00000253,AFA27680.1__XX__Iris_virginica:0.00373312)66:0.00225436,(YP_010120842.1__XX__Iris_pseudacorus:0.00000253,QRC77370.1__XX__Iris_pseudacorus:0.00000253)100:0.00680214)64:0.00222696)18:0.00000253,((YP_010121189.1__XX__Iris_uniflora:0.00000253,QRC77804.1__XX__Iris_uniflora:0.00000253)100:0.00073928,(YP_010121016.1__XX__Iris_ruthenica:0.00000253,QRC77631.1__XX__Iris_ruthenica:0.00000253)100:0.00000253)100:0.01526429)37:0.00074181,(((YP_010120755.1__XX__Iris_odaesanensis:0.00000253,QRC77283.1__XX__Iris_odaesanensis:0.00000253)100:0.00148313,(((YP_010120668.1__XX__Iris_minutoaurea:0,QRC77197.1__XX__Iris_minutoaurea:0):0,QRC76936.1__XX__Iris_koreana:0):0.00000253,YP_010120407.1__XX__Iris_koreana:0.00000253)100:0.00298885)100:0.00226396,((YP_009229081.1__XX__Iris_sanguinea:0.00000253,ALS46346.1__XX__Iris_sanguinea:0.00000253)100:0.00683641,AEX93828.1__XX__Iris_tenax:0.0014547)67:0.00228554)60:0.00072695)41:0.00000253,((YP_010120494.1__XX__Iris_lactea:0,QNO33367.1__XX__Iris_lactea_var__lactea:0):0.00000253,QRC77023.1__XX__Iris_lactea:0.00000253)100:0.01771524)56:0.00074546,((YP_010120929.1__XX__Iris_rossii:0,QRC77457.1__XX__Iris_rossii:0):0.00000253,QRC77544.1__XX__Iris_rossii:0.00000253)100:0.00826676)100:0.00000253,(YP_009655296.1__XX__Iris_missouriensis:0.00000253,QCL18012.1__XX__Iris_missouriensis:0.00000253)100:0.01057033)100:0.00075947,((UEK24461.1__XX__Iris_hippolyti:0.00748723,(((YP_010120233.1__XX__Iris_dichotoma:0.00000253,QRC76762.1__XX__Iris_dichotoma:0.00000253)100:0.00000253,(((QRC76674.1__XX__Iris_domestica:0,YP_009934942.1__XX__Iris_domestica:0):0,QNS22770.1__XX__Iris_domestica:0):0.00000253,QPK43121.1__XX__Iris_domestica:0.00000253)100:0.00074361)100:0.0022771,(AIN79016.1__XX__Iris_gatesii:0.00000253,YP_009059527.1__XX__Iris_gatesii:0.00000253)100:0.0059749)51:0.00075863)51:0.00078516,((QYC35418.1__XX__Iris_tectorum:0,QPL16837.1__XX__Iris_tectorum:0):0.00000253,YP_010116729.1__XX__Iris_tectorum:0.00000253)100:0.0075472)100:0.00072377)100:0.00567801,((YP_010121276.1__XX__Sisyrinchium_angustifolium:0.00000253,QRC77891.1__XX__Sisyrinchium_angustifolium:0.00000253)100:0.03306389,(CAP78925.1__XX__Tigridia_convoluta:0.00841907,CAP78922.1__XX__Cypella_rosei:0.01172034)100:0.00711249)100:0.0024859)100:0.00630904,(QVY57635.1__XX__Crocus_olivieri_subsp__istanbulensis:0.00202846,(((((YP_009575520.1__XX__Crocus_sativus:0,QBJ06057.1__XX__Crocus_cartwrightianus:0):0,QBJ06228.1__XX__Crocus_sativus:0):0,QBJ06143.1__XX__Crocus_cartwrightianus:0):0.00000253,YP_009575434.1__XX__Crocus_cartwrightianus:0.00000253)100:0.00465203,((((ADN18936.1__XX__Babiana_virescens:0.00000253,(ADN18929.1__XX__Babiana_tritonioides:0.00000253,ADN18869.1__XX__Babiana_carminea:0.00000253)100:0.00074294)99:0.00074419,ADN18863.1__XX__Babiana_angustifolia:0.0007427)43:0.00000253,((ADN18915.1__XX__Babiana_rubrocyanea:0,ADN18866.1__XX__Babiana_auriculata:0):0.00000253,ADN18883.1__XX__Babiana_geniculata:0.00000253)87:0.00000253)44:0.00000253,(ADN18926.1__XX__Babiana_symmetrantha:0.00074451,ADN18888.1__XX__Babiana_karooica:0.00000253)100:0.00074261)100:0.00442612)79:0.00107077)100:0.01368983)100:0.00593226,AEX93821.1__XX__Doryanthes_palmeri:0.00684694)100:0.00247184)100:0.00937087,((((((((((((((UFP06238.1__XX__Habenaria_dentata:0.00311892,(YP_009749448.1__XX__Habenaria_chejuensis:0.00000253,QII91535.1__XX__Habenaria_chejuensis:0.00000253)100:0.00208867)86:0.00074926,QGQ49230.1__XX__Habenaria_ciliolaris:0.00086779)100:0.00597105,((QST20035.1__XX__Habenaria_linearifolia:0.00000253,QST19950.1__XX__Habenaria_cruciformis:0.00000253)100:0.00148415,(YP_009424940.1__XX__Habenaria_radiata:0.00000253,ASU93469.1__XX__Habenaria_radiata:0.00000253)100:0.00000253)100:0.00379116)79:0.00143163,QXJ79932.1__XX__Drosera_burmannii:0.00222602)49:0.00000253,(YP_009129539.1__XX__Habenaria_pantlingiana:0.00000253,AIC82568.1__XX__Habenaria_pantlingiana:0.00000253)100:0.00222617)49:0.00073684,(YP_009747863.1__XX__Habenaria_flagellifera:0.00000253,QII89543.1__XX__Habenaria_flagellifera:0.00000253)100:0.00602507)100:0.00285163,((((YP_010187381.1__XX__Ophrys_lutea:0.00000253,QYJ54602.1__XX__Ophrys_lutea:0.00000253)100:0.00000253,BBE37591.1__XX__Ophrys_fusca_subsp__iricolor:0.00149011)100:0.00148323,((QVX32388.1__XX__Ophrys_sphegodes_subsp__helenae:0.0014835,(QPK91049.1__XX__Ophrys_sphegodes_subsp__aveyronensis:0.00000253,BBE37678.1__XX__Ophrys_sphegodes:0.00000253)100:0.00000253)100:0.00225632,QYJ54513.1__XX__Ophrys_insectifera_subsp__aymoninii:0.00074303)100:0.00000253)100:0.00306109,(YP_009748552.1__XX__Ponerorchis_gracilis:0.00000253,QII90308.1__XX__Ponerorchis_gracilis:0.00000253)100:0.01066726)100:0.00167727)85:0.0013983,(((((((YP_010227955.1__XX__Platanthera_japonica:0,QGQ56312.1__XX__Platanthera_japonica:0):0.00000253,AVM10666.1__XX__Platanthera_japonica:0.00000253)100:0.00073873,QUS63342.1__XX__Platanthera_ussuriensis:0.00225679)100:0.0022354,((YP_009748165.1__XX__Platanthera_mandarinorum:0.00000253,QII89845.1__XX__Platanthera_mandarinorum:0.00000253)100:0.00150025,(YP_009688088.1__XX__Platanthera_chlorantha:0.00000253,QEE59376.1__XX__Platanthera_chlorantha:0.00000253)100:0.00450079)100:0.00072781)99:0.00000253,(YP_009749190.1__XX__Galearis_cyclochila:0.00000253,QII91257.1__XX__Galearis_cyclochila:0.00000253)100:0.00372622)100:0.0007413,(YP_009749362.1__XX__Gymnadenia_conopsea:0.00000253,QII91449.1__XX__Gymnadenia_conopsea:0.00000253)100:0.00149279)81:0.00000253,((QXJ79846.1__XX__Gymnadenia_crassinervis:0.0014838,((YP_010121739.1__XX__Dactylorhiza_viridis:0,QII90787.1__XX__Dactylorhiza_viridis_var__coreana:0):0.00000253,QRE83835.1__XX__Dactylorhiza_viridis:0.00000253)100:0.00224176)71:0.00000253,(YP_009689344.1__XX__Dactylorhiza_majalis:0.00000253,QEL51424.1__XX__Dactylorhiza_majalis:0.00000253)100:0.00226356)85:0.00074235)85:0.00075731)85:0.0017308,QRG01039.1__XX__Satyrium_nepalense_var__ciliatum:0.0091515)100:0.00429712,(((((((((((((QXO05761.1__XX__Zeuxine_nervosa:0.01149579,(QXO05675.1__XX__Zeuxine_flava:0.00125615,QXO05589.1__XX__Zeuxine_affinis:0.00247325)100:0.00338874)100:0.0028081,QXO03091.1__XX__Cystorchis_variegata:0.00880476)62:0.00183883,(QXO05503.1__XX__Vrydagzynea_tristriata:0.00074316,QXO05417.1__XX__Vrydagzynea_nuda:0.00299954)100:0.00998837)87:0.00151916,QXO04553.1__XX__Hetaeria_anomala:0.00074328)44:0.00073739,((QXO04729.1__XX__Hetaeria_youngsayei:0.00075415,QXO04639.1__XX__Hetaeria_oblongifolia:0.00073272)100:0.00303336,(((QXO02919.1__XX__Cheirostylis_thailandica:0.00000253,QXO02838.1__XX__Cheirostylis_montana:0.0045026)100:0.0009825,QXO02752.1__XX__Cheirostylis_moniliformis:0.00348334)100:0.00075555,QGQ56429.1__XX__Cheirostylis_chinensis:0.00272876)100:0.00476731)100:0.00072425)44:0.00074338,(((QXO05331.1__XX__Rhomboda_sp__TXDor__:0.00000253,(QXO05245.1__XX__Rhomboda_moulmeinensis:0.00074067,QXO05159.1__XX__Rhomboda_lanceolata:0.00074303)100:0.00074585)100:0.00297895,((QWX90439.1__XX__Ludisia_discolor:0,ANI87424.1__XX__Ludisia_discolor:0):0.00000253,YP_009262759.1__XX__Ludisia_discolor:0.00000253)100:0.00148222)49:0.00000253,(((((QXO05073.1__XX__Odontochilus_tortus:0.00074334,ATI24920.1__XX__Kuhlhasseltia_nakaiana:0.0007419)99:0.00000253,QXO04987.1__XX__Odontochilus_elwesii:0.00074138)99:0.00198964,((QXO02625.1__XX__Anoectochilus_hainanensis:0.00000253,QXO02539.1__XX__Anoectochilus_chapaensis:0.00000253)100:0.00000253,((YP_010048726.1__XX__Anoectochilus_zhejiangensis:0.00000253,QPK77099.1__XX__Anoectochilus_zhejiangensis:0.00000253)100:0.00074284,((BAW81320.1__XX__Anoectochilus_emeiensis:0,AKP95050.1__XX__Anoectochilus_roxburghii:0):0.00000253,YP_009347712.1__XX__Anoectochilus_emeiensis:0.00000253)100:0.00000253)100:0.00299087)100:0.0028697)92:0.000354,QXO03177.1__XX__Dossinia_marmorata:0.00600796)61:0.00149238,(QXO04901.1__XX__Macodes_sanderiana:0.00000253,QXO04815.1__XX__Macodes_petola:0.00000253)100:0.00148199)35:0.00000253)60:0.00074019)57:0.00000253,QXO04467.1__XX__Herpysma_longicaulis:0.00148209)66:0.00222569,(((((QXO04381.1__XX__Goodyera_yangmeishanensis:0.00150113,QXO03693.1__XX__Goodyera_malipoensis:0.00074304)100:0.00148611,QXO03435.1__XX__Goodyera_biflora:0.00000202)100:0.00148051,((QXO03607.1__XX__Goodyera_foliosa:0.00000253,QGQ49072.1__XX__Goodyera_foliosa:0.00000253)100:0.00074027,QXO03521.1__XX__Goodyera_foliosa:0.00074702)100:0.00304171)100:0.00301519,((QXO03951.1__XX__Goodyera_procera:0,AMA07048.1__XX__Goodyera_procera:0):0.00000253,YP_009231758.1__XX__Goodyera_procera:0.00000253)100:0.0044706)36:0.00000253,(((((((((QXO04123.1__XX__Goodyera_schlechtendaliana:0,YP_009231837.1__XX__Goodyera_schlechtendaliana:0):0,BAX88009.1__XX__Goodyera_schlechtendaliana:0):0,AMA07204.1__XX__Goodyera_schlechtendaliana:0):0,AMA07125.1__XX__Goodyera_schlechtendaliana:0):0,QBB08949.1__XX__Goodyera_schlechtendaliana:0):0,BAX84098.1__XX__Goodyera_schlechtendaliana:0):0.00000253,QBB73199.1__XX__Goodyera_schlechtendaliana:0.00000253)100:0.00302056,(YP_009749276.1__XX__Goodyera_rosulacea:0.00000253,QII91363.1__XX__Goodyera_rosulacea:0.00000253)100:0.00606126)65:0.00072422,((QXO04037.1__XX__Goodyera_repens:0.00073981,QXO03779.1__XX__Goodyera_marginata:0.00000253)100:0.00073867,QXO03865.1__XX__Goodyera_nankoensis:0.00074294)100:0.00451944)65:0.00073775)7:0.00000253)34:0.00074153,(((QXO04295.1__XX__Goodyera_viridiflora:0.00074238,QXO04209.1__XX__Goodyera_seikomontana:0.00073988)100:0.00148751,(QXO03349.1__XX__Erythrodes_hirsuta:0.00000253,QXO03263.1__XX__Erythrodes_blumei:0.00300028)100:0.00148656)100:0.00074116,(YP_009129439.1__XX__Goodyera_fumata:0.00000253,AHZ43064.1__XX__Goodyera_fumata:0.00000253)100:0.00000253)95:0.00074202)50:0.00071932,(YP_009758026.1__XX__Aspidogyne_longicornu:0.00000253,QIM61435.1__XX__Aspidogyne_longicornu:0.00000253)100:0.00601965)100:0.00536198,(YP_009231919.1__XX__Goodyera_velutina:0.00000253,AMA07286.1__XX__Goodyera_velutina:0.00000253)100:0.01382613)100:0.00372003,(((((QXO03005.1__XX__Cyclopogon_comosus:0.00303359,(YP_009757939.1__XX__Cyclopogon_longibracteatus:0.00000253,QIM61348.1__XX__Cyclopogon_longibracteatus:0.00000253)100:0.00450829)100:0.00223484,(YP_009757614.1__XX__Sauroglossum_elatum:0.00000253,QIM61019.1__XX__Sauroglossum_elatum:0.00000253)100:0.00301024)100:0.00164195,((YP_009757861.1__XX__Eurystyles_cotyledon:0.00000253,QIM61270.1__XX__Eurystyles_cotyledon:0.00000253)100:0.0090048,(YP_009757785.1__XX__Lankesterella_ceracifolia:0.00000253,QIM61190.1__XX__Lankesterella_ceracifolia:0.00000253)100:0.01090021)54:0.00229026)54:0.00000253,QFQ51787.1__XX__Spiranthes_sinensis:0.00750846)100:0.0047693,(YP_009757701.1__XX__Prescottia_stachyodes:0.00000253,QIM61110.1__XX__Prescottia_stachyodes:0.00000253)100:0.00591074)100:0.00604878)100:0.00081129,((YP_009731419.1__XX__Corybas_taliensis:0.00000253,QHN69934.1__XX__Corybas_taliensis:0.00000253)100:0.01242509,(((AXN54938.1__XX__Epiblema_grandiflorum:0.01154352,((AXN54933.1__XX__Thelymitra_longifolia:0.0014845,AXN54932.1__XX__Thelymitra_antennifera:0.00149226)100:0.00295987,(((((AXN54930.1__XX__Calochilus_therophilus:0,AXN54928.1__XX__Calochilus_paludosus:0):0.00000253,AXN54929.1__XX__Calochilus_robertsonii:0.00000253)100:0.0007403,AXN54923.1__XX__Calochilus_caesius:0.00297285)81:0.00000253,(AXN54927.1__XX__Calochilus_pulchellus:0.00074078,AXN54926.1__XX__Calochilus_grandiflorus:0.00000253)100:0.00074047)69:0.00000253,AXN54924.1__XX__Calochilus_campestris:0.00074173)100:0.00156647)100:0.0030445)100:0.00146437,AXN54934.1__XX__Megastylis_gigas:0.00763791)100:0.00218904,((AXN54937.1__XX__Cryptostylis_leptochila:0.00097037,AXN54936.1__XX__Cryptostylis_erecta:0.0012786)100:0.00926537,AXN54935.1__XX__Coilochilus_neocaledonicum:0.00838635)100:0.00297088)100:0.00223942)100:0.00226985)100:0.0045538)100:0.0035643,((((((((((((((((((((((((((((((((((((((((((((((((((((((((((UDI13222.1__XX__Dendrobium_candidum:0,YP_009499151.1__XX__Dendrobium_shixingense:0):0,BBB38289.1__XX__Dendrobium_officinale:0):0,AOW68514.1__XX__Dendrobium_catenatum:0):0,AWD37797.1__XX__Dendrobium_bellatulum:0):0,BBC18396.1__XX__Dendrobium_tosaense:0):0,BBC15683.1__XX__Dendrobium_officinale:0):0,YP_009421618.1__XX__Dendrobium_candidum:0):0,BBC16115.1__XX__Dendrobium_officinale:0):0,BBC19401.1__XX__Dendrobium_flexicaule:0):0,BBC15467.1__XX__Dendrobium_officinale:0):0,BBC19473.1__XX__Dendrobium_flexicaule:0):0,ASS18485.1__XX__Dendrobium_candidum:0):0,BBC18468.1__XX__Dendrobium_tosaense:0):0,BBC15395.1__XX__Dendrobium_officinale:0):0,YP_009498935.1__XX__Dendrobium_tosaense:0):0,AGM48206.1__XX__Dendrobium_officinale:0):0,BBC18827.1__XX__Dendrobium_shixingense:0):0,BBC15611.1__XX__Dendrobium_officinale:0):0,BBC15539.1__XX__Dendrobium_officinale:0):0,ATL23235.1__XX__Dendrobium_hancockii:0):0,BBC20194.1__XX__Dendrobium_flexicaule:0):0,BBC15323.1__XX__Dendrobium_officinale:0):0,BBC15755.1__XX__Dendrobium_officinale:0):0,BBC18756.1__XX__Dendrobium_officinale:0):0,BBC18684.1__XX__Dendrobium_shixingense:0):0,YP_009472272.1__XX__Dendrobium_catenatum:0):0,BBC20049.1__XX__Dendrobium_shixingense:0):0,BBC19905.1__XX__Dendrobium_shixingense:0):0,YP_009484407.1__XX__Dendrobium_bellatulum:0):0,BBC15827.1__XX__Dendrobium_officinale:0):0,BBC16187.1__XX__Dendrobium_tosaense:0):0,BBC19833.1__XX__Dendrobium_shixingense:0):0,YP_009499007.1__XX__Dendrobium_flexicaule:0):0,AIR76442.1__XX__Dendrobium_officinale:0):0,BBC15899.1__XX__Dendrobium_officinale:0):0,YP_009026445.1__XX__Dendrobium_officinale:0):0,BBC16043.1__XX__Dendrobium_officinale:0):0,BBC18612.1__XX__Dendrobium_shixingense:0):0,BBC19545.1__XX__Dendrobium_flexicaule:0):0,BBC15971.1__XX__Dendrobium_officinale:0):0,ATR80989.1__XX__Dendrobium_moniliforme:0):0,BBC18540.1__XX__Dendrobium_shixingense:0):0,BBC19977.1__XX__Dendrobium_shixingense:0):0.00000253,QXO90496.1__XX__Dendrobium_officinale:0.00000253)20:0.00000253,((BAX89443.1__XX__Dendrobium_lohohense:0.00000253,YP_009401830.1__XX__Dendrobium_lohohense:0.00000253)100:0.00000253,(BAX89227.1__XX__Dendrobium_henryi:0.00000253,YP_009401614.1__XX__Dendrobium_henryi:0.00000253)100:0.00149577)73:0.00074242)9:0.00000253,(((((YP_010193210.1__XX__Dendrobium_findlayanum:0.00000253,QZP43108.1__XX__Dendrobium_findlayanum:0.00000253)100:0.00074536,(((BAX88580.1__XX__Dendrobium_falconeri:0,YP_009239359.1__XX__Dendrobium_pendulum:0):0,AMM05324.1__XX__Dendrobium_pendulum:0):0.00000253,YP_009400967.1__XX__Dendrobium_falconeri:0.00000253)100:0.0029967)50:0.00074382,(((BBC19761.1__XX__Dendrobium_aduncum:0,BBC19689.1__XX__Dendrobium_aduncum:0):0,YP_009499079.1__XX__Dendrobium_aduncum:0):0.00000253,BBC19617.1__XX__Dendrobium_aduncum:0.00000253)100:0.00298153)46:0.00000253,((((((((((((QXO90573.1__XX__Dendrobium_moniliforme:0,YP_009180196.1__XX__Dendrobium_huoshanense:0):0,YP_009402046.1__XX__Dendrobium_xichouense:0):0,YP_009402262.1__XX__Dendrobium_fanjingshanense:0):0,BAX89947.1__XX__Dendrobium_fanjingshanense:0):0,BAX88867.1__XX__Dendrobium_wilsonii:0):0,BAX89731.1__XX__Dendrobium_xichouense:0):0,ALL96566.1__XX__Dendrobium_huoshanense:0):0,YP_009401254.1__XX__Dendrobium_wilsonii:0):0.00000253,QXO90420.1__XX__Dendrobium_huoshanense:0.00000253)100:0.00000253,((((((BBB04164.1__XX__Dendrobium_devonianum:0,BAV37801.1__XX__Dendrobium_nobile:0):0,YP_009400895.1__XX__Dendrobium_devonianum:0):0,AMD15582.1__XX__Dendrobium_nobile:0):0,YP_009235448.1__XX__Dendrobium_nobile:0):0.00000253,BAX88508.1__XX__Dendrobium_devonianum:0.00000253)100:0.00000253,(BAX88724.1__XX__Dendrobium_hercoglossum:0.00000253,YP_009401111.1__XX__Dendrobium_hercoglossum:0.00000253)100:0.00074151)99:0.00074537)70:0.00000253,((((YP_009774455.1__XX__Dendrobium_thyrsiflorum:0,QII90869.1__XX__Dendrobium_moniliforme:0):0,QII91019.1__XX__Dendrobium_moniliforme:0):0,QII90944.1__XX__Dendrobium_moniliforme:0):0.00000253,QIZ75096.1__XX__Dendrobium_thyrsiflorum:0.00000253)100:0.00148516)50:0.00074445,(YP_009730420.1__XX__Dendrobium_chrysocrepis:0.00000253,QHT54585.1__XX__Dendrobium_chrysocrepis:0.00000253)100:0.00148854)11:0.00000253)11:0.00000253,((((((((((BBJ83752.1__XX__Dendrobium_loddigesii:0,BAX88292.1__XX__Dendrobium_aphyllum:0):0,BBB04095.1__XX__Dendrobium_loddigesii:0):0,YP_009400679.1__XX__Dendrobium_aphyllum:0):0.00000253,YP_009443461.1__XX__Dendrobium_loddigesii:0.00000253)100:0.00148695,(YP_009400607.1__XX__Dendrobium_primulinum:0.00000253,BAX88220.1__XX__Dendrobium_primulinum:0.00000253)100:0.00000253)99:0.00074511,(BAX89587.1__XX__Dendrobium_parishii:0.00000253,YP_009401902.1__XX__Dendrobium_parishii:0.00000253)100:0.00000253)63:0.00074525,(BAX88364.1__XX__Dendrobium_brymerianum:0.00000253,YP_009400751.1__XX__Dendrobium_brymerianum:0.00000253)100:0.00074228)27:0.00074522,(((BAX89803.1__XX__Dendrobium_fimbriatum:0.00000253,YP_009402118.1__XX__Dendrobium_fimbriatum:0.00000253)100:0.00000253,BAX89515.1__XX__Dendrobium_chrysotoxum:0.00149128)53:0.00074268,(BAX88436.1__XX__Dendrobium_denneanum:0.00000253,YP_009400823.1__XX__Dendrobium_denneanum:0.00000253)100:0.00000253)80:0.00148914)40:0.00000253,((BAX88939.1__XX__Dendrobium_crepidatum:0.00000253,YP_009401326.1__XX__Dendrobium_crepidatum:0.00000253)100:0.00074094,((BAX88796.1__XX__Dendrobium_wardianum:0.00000253,YP_009401183.1__XX__Dendrobium_wardianum:0.00000253)100:0.00074348,(BAX88652.1__XX__Dendrobium_gratiosissimum:0.00000253,YP_009401039.1__XX__Dendrobium_gratiosissimum:0.00000253)100:0.00149144)100:0.00150794)35:0.00074564)12:0.00000253,((((((((BBC19329.1__XX__Dendrobium_scoriarum:0,BBC19114.1__XX__Dendrobium_scoriarum:0):0,BBC18898.1__XX__Dendrobium_scoriarum:0):0,BBC19042.1__XX__Dendrobium_scoriarum:0):0,BBC19186.1__XX__Dendrobium_scoriarum:0):0,BBC20121.1__XX__Dendrobium_scoriarum:0):0,YP_009499223.1__XX__Dendrobium_scoriarum:0):0,BBC18970.1__XX__Dendrobium_scoriarum:0):0.00000253,BBC19257.1__XX__Dendrobium_scoriarum:0.00000253)100:0.00074312)11:0.00000253)12:0.00000253)21:0.00000253,(BAX89299.1__XX__Dendrobium_chrysanthum:0.00000253,YP_009401686.1__XX__Dendrobium_chrysanthum:0.00000253)99:0.00074241)100:0.00223274,(((UDF87301.1__XX__Dendrobium_williamsonii:0.00000253,UDF87215.1__XX__Dendrobium_cariniferum:0.00074327)100:0.0014865,(((QWV61829.1__XX__Dendrobium_christyanum:0.00073896,QJQ36097.1__XX__Dendrobium_longicornu:0.00149526)96:0.00074602,(((ALG65713.1__XX__Anoectochilus_roxburghii:0,AKS28600.1__XX__Dendrobium_strongylanthum:0):0,YP_009161835.1__XX__Dendrobium_strongylanthum:0):0.00000253,AKJ83529.1__XX__Alocasia_macrorrhizos:0.00000253)100:0.00000253)95:0.00000253,(YP_009726347.1__XX__Dendrobium_wattii:0.00000253,QHR92982.1__XX__Dendrobium_wattii:0.00000253)100:0.00148499)96:0.00074677)96:0.00074308,(((YP_010040208.1__XX__Dendrobium_densiflorum:0.00000253,QOZ39509.1__XX__Dendrobium_densiflorum:0.00000253)100:0.00149298,((YP_009988837.1__XX__Dendrobium_wangliangii:0.00000253,QNM40327.1__XX__Dendrobium_wangliangii:0.00000253)100:0.00000253,(BCA97461.1__XX__Dendrobium_thyrsiflorum:0.00000253,QKS31910.1__XX__Dendrobium_thyrsiflorum:0.00000253)100:0.00074309)100:0.00074551)100:0.00150355,(BAX89659.1__XX__Dendrobium_ellipsophyllum:0.00000253,YP_009401974.1__XX__Dendrobium_ellipsophyllum:0.00000253)100:0.00375099)95:0.00150147)96:0.00000253)87:0.00074348,(((YP_009726181.1__XX__Dendrobium_pseudotenellum:0.00000253,QHR85688.1__XX__Dendrobium_pseudotenellum:0.00000253)100:0.00148795,((BAX89875.1__XX__Dendrobium_exile:0.00000253,YP_009402190.1__XX__Dendrobium_exile:0.00000253)100:0.00073961,((BAX89155.1__XX__Dendrobium_parciflorum:0.00000253,YP_009401542.1__XX__Dendrobium_parciflorum:0.00000253)100:0.00148503,(BAX89083.1__XX__Dendrobium_spatella:0.00000253,YP_009401470.1__XX__Dendrobium_spatella:0.00000253)100:0.00000253)100:0.00224292)89:0.00074505)100:0.0029947,(BAX89371.1__XX__Dendrobium_jenkinsii:0.00000253,YP_009401758.1__XX__Dendrobium_jenkinsii:0.00000253)100:0.00148967)75:0.0007393)73:0.00000253,UCS08728.1__XX__Dendrobium_ochreatum:0.00074337)100:0.0022342,((UDH53630.1__XX__Dendrobium_comatum:0.00453878,(BAX89011.1__XX__Dendrobium_salaccense:0.00000253,YP_009401398.1__XX__Dendrobium_salaccense:0.00000253)100:0.0037543)89:0.00074313,BBA93814.1__XX__Dendrobium_kingianum:0.00224965)90:0.00074036)90:0.00074438,(((((((QWC54615.1__XX__Bulbophyllum_pingnanense:0.00000253,QVY59280.1__XX__Dendrobium_zhenghuoense:0.00073949)100:0.00073932,(YP_009748638.1__XX__Bulbophyllum_inconspicuum:0.00000253,QII90394.1__XX__Bulbophyllum_inconspicuum:0.00000253)100:0.00074142)89:0.00000253,QUS64499.1__XX__Bulbophyllum_gedangense:0.00451084)72:0.00074332,QHQ72004.1__XX__Bulbophyllum_lobbii:0.00298742)35:0.00147256,((QUS64413.1__XX__Bulbophyllum_lingii:0.00376573,QUS64327.1__XX__Bulbophyllum_pentaneurum:0.00377956)58:0.00144058,QUS64242.1__XX__Bulbophyllum_menghaiense:0.00302151)77:0.00299097)51:0.00000107,BBN51119.1__XX__Bulbophyllum_disciflorum:0.002238)71:0.00075135,((((YP_009826995.1__XX__Bulbophyllum_epiphytum:0.00000253,QIQ48274.1__XX__Bulbophyllum_epiphytum:0.00000253)100:0.00222541,(((YP_009826921.1__XX__Bulbophyllum_weddellii:0.00000253,QIQ48199.1__XX__Bulbophyllum_weddellii:0.00000253)100:0.00000253,(YP_009826549.1__XX__Bulbophyllum_exaltatum:0.00000253,QIQ47827.1__XX__Bulbophyllum_exaltatum:0.00000253)100:0.00074017)100:0.00074033,(YP_009826475.1__XX__Bulbophyllum_plumosum:0.00000253,QIQ47754.1__XX__Bulbophyllum_plumosum:0.00000253)100:0.00074085)37:0.00000253)24:0.00000253,((YP_009826845.1__XX__Bulbophyllum_steyermarkii:0.00000253,QIQ48123.1__XX__Bulbophyllum_steyermarkii:0.00000253)100:0.00148198,((YP_009826771.1__XX__Bulbophyllum_regnellii:0.00000253,QIQ48049.1__XX__Bulbophyllum_regnellii:0.00000253)100:0.00074315,(YP_009826623.1__XX__Bulbophyllum_granulosum:0.00000253,QIQ47902.1__XX__Bulbophyllum_granulosum:0.00000253)100:0.0007426)100:0.00148249)31:0.00000253)63:0.00000253,(YP_009826697.1__XX__Bulbophyllum_mentosum:0.00000253,QIQ47975.1__XX__Bulbophyllum_mentosum:0.00000253)100:0.00222561)100:0.00224435)100:0.00149061)82:0.00150806,((((YP_010119911.1__XX__Oberonia_seidenfadenii:0.00000253,QRC27100.1__XX__Oberonia_seidenfadenii:0.00000253)100:0.0022395,(YP_009424789.1__XX__Oberonia_japonica:0.00000253,ASU93318.1__XX__Oberonia_japonica:0.00000253)100:0.00300658)100:0.00379761,(((QUS64156.1__XX__Liparis_viridiflora:0.00000253,QUB07365.1__XX__Liparis_viridiflora:0.00000253)100:0.00298962,(YP_009773813.1__XX__Liparis_pingtaoi:0.00000253,QIZ74430.1__XX__Liparis_pingtaoi:0.00000253)100:0.00000253)100:0.00074341,(YP_009773896.1__XX__Liparis_bootanensis:0.00000253,QIZ74513.1__XX__Liparis_bootanensis:0.00000253)100:0.00000253)100:0.00453922)89:0.0007177,((((QUS63428.1__XX__Liparis_pauliana:0.00599981,((((QUS63256.1__XX__Liparis_makinoana:0,QII89673.1__XX__Liparis_makinoana:0):0,QGZ10129.1__XX__Liparis_yongnoana:0):0.00000253,YP_009747993.1__XX__Liparis_makinoana:0.00000253)100:0.00000253,(QUS63170.1__XX__Liparis_kumokiri:0.00000253,QJS35478.1__XX__Liparis_japonica:0.00000253)100:0.00149503)77:0.00000253)100:0.00417496,ATJ03048.1__XX__Liparis_loeselii:0.00423385)100:0.00289374,((YP_009996532.1__XX__Oberonioides_microtatantha:0.00000253,QNQ66009.1__XX__Oberonioides_microtatantha:0.00000253)100:0.00986265,(YP_009747777.1__XX__Liparis_auriculata:0.00000253,QII89457.1__XX__Liparis_auriculata:0.00000253)100:0.00311374)100:0.00068476)100:0.00455407,((YP_009728457.1__XX__Liparis_nervosa:0.00000253,QIA92339.1__XX__Liparis_nervosa:0.00000253)100:0.00074418,QGZ10296.1__XX__Liparis_vivipara:0.00000253)100:0.00295037)100:0.00079737)100:0.00224466)82:0.00224753,((((((((YP_010211364.1__XX__Eria_lasiopetala:0.00000253,UBD09566.1__XX__Eria_lasiopetala:0.00000253)100:0.0014852,BCL51085.1__XX__Oxystophyllum_changjiangense:0.00228974)100:0.00534438,QGQ49150.1__XX__Eria_corneri:0.0022333)100:0.00302735,(QKV47621.1__XX__Agrostophyllum_callosum:0.00605344,(QHQ72011.1__XX__Laelia_speciosa:0.00150089,(((QHQ72007.1__XX__Epidendrum_difforme:0.00074495,((AXY63989.1__XX__Epidendrum_xanthinum:0.00000253,AXY63988.1__XX__Epidendrum_xanthinum:0.00299405)100:0.00074646,AXY63984.1__XX__Epidendrum_xanthinum:0.00150195)100:0.00224276)100:0.00000253,QHQ72006.1__XX__Epidendrum_ciliare:0.00375063)97:0.00074281,((YP_009328269.1__XX__Cattleya_liliputana:0.00000253,AKE36711.1__XX__Cattleya_liliputana:0.00000253)100:0.00000253,(YP_009123440.1__XX__Cattleya_crispata:0.00000253,AJM70412.1__XX__Cattleya_crispata:0.00000253)100:0.00074446)100:0.00149644)97:0.00074858)100:0.00455012)79:0.00076418)56:0.00072754,(((QKV48414.1__XX__Oreorchis_angustata:0.00000253,((QKV48258.1__XX__Oreorchis_foliosa:0.00074416,QKV48176.1__XX__Oreorchis_foliosa_var__indica:0.00000253)100:0.00148965,((((QKV47866.1__XX__Corallorhiza_trifida:0.0007443,((((QBA90902.1__XX__Corallorhiza_trifida:0,YP_009109139.1__XX__Corallorhiza_trifida:0):0,ACB88294.1__XX__Corallorhiza_trifida:0):0,ACB88293.1__XX__Corallorhiza_trifida:0):0.00000253,AIW51608.1__XX__Corallorhiza_trifida:0.00000253)100:0.00000253)100:0.00987217,(((((AIW51754.1__XX__Corallorhiza_odontorhiza:0,ACB88295.1__XX__Corallorhiza_odontorhiza:0):0,YP_009109285.1__XX__Corallorhiza_odontorhiza:0):0.00000253,ACB88296.1__XX__Corallorhiza_odontorhiza:0.00000253)100:0.00224319,((AIW51681.1__XX__Corallorhiza_wisteriana:0,YP_009109212.1__XX__Corallorhiza_wisteriana:0):0.00000253,ACB88297.1__XX__Corallorhiza_wisteriana:0.00000253)100:0.00148755)100:0.00150011,(((AIW51475.1__XX__Corallorhiza_macrantha:0.00000253,YP_009109006.1__XX__Corallorhiza_macrantha:0.00000253)100:0.00224176,(AIW51342.1__XX__Corallorhiza_maculata_var__mexicana:0.00000253,ACB88298.1__XX__Corallorhiza_maculata_var__mexicana:0.00000253)100:0.00074831)100:0.00149663,(AIW51212.1__XX__Corallorhiza_bulbosa:0.00000253,YP_009108933.1__XX__Corallorhiza_bulbosa:0.00000253)100:0.00148839)100:0.00000253)100:0.00074505)100:0.00155305,ACB88299.1__XX__Corallorhiza_bulbosa:0.00154487)82:0.00144755,((ACB88292.1__XX__Aplectrum_hyemale:0.00000253,ACZ52572.1__XX__Aplectrum_hyemale:0.00000253)100:0.00300277,ACB88291.1__XX__Oreorchis_patens:0.00000253)80:0.00074937)80:0.00074177)44:0.00000253)44:0.00000253,((QKV47943.1__XX__Oreorchis_patens:0.00074323,ACB88290.1__XX__Cremastra_appendiculata:0.00607481)55:0.00000253,(YP_009748079.1__XX__Oreorchis_patens:0.00000253,QII89759.1__XX__Oreorchis_patens:0.00000253)100:0.00000253)55:0.00074981)67:0.00074398,((QKV47783.1__XX__Cremastra_appendiculata:0.00150251,((AZJ17011.1__XX__Cremastra_appendiculata:0,AVM10502.1__XX__Cremastra_appendiculata:0):0.00000253,YP_009475927.1__XX__Cremastra_appendiculata:0.00000253)100:0.00073798)76:0.00151326,(YP_009748946.1__XX__Cremastra_unguiculata:0.00000253,QII90702.1__XX__Cremastra_unguiculata:0.00000253)100:0.00225745)98:0.00300724)100:0.00304466)43:0.0014927,(((((((((((((((((UDY72346.1__XX__Phalaenopsis_wilsonii:0,QTH79506.1__XX__Phalaenopsis_stobartiana:0):0,QRM91271.1__XX__Phalaenopsis_wilsonii:0):0.00000253,YP_010164509.1__XX__Phalaenopsis_wilsonii:0.00000253)100:0.0007449,(YP_006073273.1__XX__Phalaenopsis_equestris:0.00000253,AEB96298.1__XX__Phalaenopsis_equestris:0.00000253)100:0.00149168)21:0.00000253,QWC54864.1__XX__Nothodoritis_zhejiangensis:0.00000253)18:0.00000253,((QST20639.1__XX__Phalaenopsis_lobbii:0.00374609,AVQ04944.1__XX__Phalaenopsis_pulcherrima:0.00224567)33:0.00000253,((YP_009924871.1__XX__Phalaenopsis_lowii:0.00000253,QNH69831.1__XX__Phalaenopsis_lowii:0.00000253)100:0.00149518,((YP_009107568.1__XX__Phalaenopsis_hybrid_cultivar:0,YP_358584.1__XX__Phalaenopsis_aphrodite_subsp__formosana:0):0.00000253,AIU44776.1__XX__Phalaenopsis_hybrid_cultivar:0.00000253)100:0.00223983)25:0.00000253)18:0.00000253)18:0.00000253,((QXU74678.1__XX__Phalaenopsis_zhejiangensis:0,QNV49290.1__XX__Phalaenopsis_mannii:0):0,YP_009939963.1__XX__Phalaenopsis_mannii:0):0.00000253)33:0.00000253,QSL98713.1__XX__Phalaenopsis_wilsonii:0.00074587)46:0.00074482,((QHN59553.1__XX__Staurochilus_sp__Lior____:0.00224957,(QHN57925.1__XX__Acampe_rigida:0.00000253,QHN57851.1__XX__Acampe_papillosa:0.00000253)100:0.00075051)95:0.00074221,(QHN58887.1__XX__Trichoglottis_latisepala:0.00000253,QHN56816.1__XX__Trichoglottis_philippinensis:0.00074479)100:0.00000253)95:0.00074479)18:0.00000253,((((((YP_010039734.1__XX__Thrixspermum_centipeda:0.00000253,QOY46208.1__XX__Thrixspermum_centipeda:0.00000253)100:0.00000253,QTK15981.1__XX__Thrixspermum_amplexicaule:0.0007464)100:0.00149705,QGW36544.1__XX__Thrixspermum_tsii:0.00075028)100:0.00073152,(YP_009424716.1__XX__Thrixspermum_japonicum:0.00000253,ASU93245.1__XX__Thrixspermum_japonicum:0.00000253)100:0.00075683)100:0.00300007,(((((((QHN59479.1__XX__Cleisostoma_crochetii:0.00074651,QHN57112.1__XX__Sarcoglyphis_smithiana:0.00300347)89:0.00000298,QHN58221.1__XX__Cleisostoma_longioperculatum:0.0014876)92:0.0007447,QHN57630.1__XX__Cleisostoma_rostratum:0.00224179)83:0.00000253,(QHN58147.1__XX__Cleisostoma_linearilobatum:0.00224674,QHN56890.1__XX__Stereochilus_sp___xiaoi_:0.00074481)59:0.00000253)53:0.00000253,QHN58813.1__XX__Stereochilus_dalatensis:0.00149264)100:0.00300156,QHN58961.1__XX__Uncifera_acuminata:0.00374357)69:0.00000253,(QHN57260.1__XX__Robiquetia_spathulata:0.00224801,QHN56964.1__XX__Smitinandia_micrantha:0.00224466)100:0.00074634)100:0.00224384)29:0.00074938,((((QHN59627.1__XX__Cleisomeria_lanatum:0.00149045,((QHN58443.1__XX__Cleisostoma_williamsonii:0.00074493,(AXG76000.1__XX__Pelatantheria_scolopendrifolia:0.00074438,((AXG75926.1__XX__Pelatantheria_scolopendrifolia:0,ASU93097.1__XX__Pelatantheria_scolopendrifolia:0):0.00000253,YP_009424568.1__XX__Pelatantheria_scolopendrifolia:0.00000253)100:0.00000253)100:0.00224142)100:0.00000253,QHN57999.1__XX__Cleisostoma_arietinum:0.00074476)100:0.00074784)80:0.0007465,QHN57778.1__XX__Cleisostoma_fuerstenbergianum:0.0014908)74:0.00000253,((QHN58369.1__XX__Cleisostoma_striatum:0.00224529,QHN57704.1__XX__Cleisostoma_paniculatum:0.00074584)100:0.00149836,QHN58073.1__XX__Cleisostoma_birmanicum:0.00224339)100:0.00074525)29:0.00000253,((((QHN59035.1__XX__Schoenorchis_seidenfadenii:0.00526905,QHN57038.1__XX__Schoenorchis_tixieri:0.00150364)61:0.00148862,QHN58295.1__XX__Cleisostoma_simondii_var__guangdongense:0.00299106)43:0.00000253,(QHN57556.1__XX__Diploprora_championii:0.00000253,QHN57186.1__XX__Diploprora_championii:0.00000253)100:0.00149063)43:0.00074834,QHN57408.1__XX__Pelatantheria_rivesii:0.0014963)24:0.00000253)36:0.00074551,((((QHN59405.1__XX__Gastrochilus_bigibbus:0.00000253,((((QHN59183.1__XX__Gastrochilus_somae:0,ASU93392.1__XX__Gastrochilus_japonicus:0):0.00000253,YP_009424863.1__XX__Gastrochilus_japonicus:0.00000253)100:0.00223834,(QHN59109.1__XX__Gastrochilus_formosanus:0.00074415,QHN58591.1__XX__Gastrochilus_guangtungensis:0.00000253)100:0.00149181)52:0.00000253,(QHN57482.1__XX__Gastrochilus_calceolaris:0.00074421,(YP_009648809.1__XX__Gastrochilus_calceolaris:0.00000253,QCZ36284.1__XX__Gastrochilus_calceolaris:0.00000253)100:0.00074401)21:0.00000253)8:0.00000253)1:0.00000253,(QHN59257.1__XX__Gastrochilus_sp___tsii_:0.00074448,QHN58517.1__XX__Gastrochilus_bellinus:0.0007442)16:0.00000253)12:0.00000253,QHN58665.1__XX__Gastrochilus_obliquus:0.00000253)36:0.00000253,QHN59331.1__XX__Gastrochilus_gongshanensis:0.00074416)52:0.00074539)18:0.00000253)18:0.00000253,((QVX32389.1__XX__Vandopsis_undulata:0.00074471,QHN56668.1__XX__Vandopsis_undulata:0.00000253)100:0.00074475,(((((QXT45977.1__XX__Vanda_coerulescens:0.00074473,((((QGW36618.1__XX__Holcoglossum_singchianum:0,QBJ06926.1__XX__Holcoglossum_lingulatum:0):0.00000253,YP_009575931.1__XX__Holcoglossum_lingulatum:0.00000253)100:0.00074825,(YP_009579828.1__XX__Holcoglossum_quasipinifolium:0.00000253,QBK40452.1__XX__Holcoglossum_quasipinifolium:0.00000253)100:0.00074434)85:0.00074655,((((YP_009580124.1__XX__Holcoglossum_wangii:0.00000253,QBK40748.1__XX__Holcoglossum_wangii:0.00000253)100:0.00074888,(YP_009579606.1__XX__Pendulorchis_himalaica:0.00000253,QBK40156.1__XX__Pendulorchis_himalaica:0.00000253)100:0.00149062)99:0.00000253,(((YP_009579680.1__XX__Holcoglossum_nagalandense:0,QBK39934.1__XX__Holcoglossum_amesianum:0):0,QBK40230.1__XX__Holcoglossum_nagalandense:0):0.00000253,YP_009579458.1__XX__Holcoglossum_amesianum:0.00000253)100:0.00000253)100:0.00074717,(YP_009580050.1__XX__Holcoglossum_subulifolium:0.00000253,QBK40674.1__XX__Holcoglossum_subulifolium:0.00000253)100:0.00224412)87:0.00074553)42:0.00000253)9:0.00000253,(QXT45903.1__XX__Vanda_coerulea:0.00074474,((YP_009757425.1__XX__Neofinetia_xichangensis:0.00000253,QIM59357.1__XX__Neofinetia_xichangensis:0.00000253)100:0.00074475,((((YP_009444381.1__XX__Neofinetia_richardsiana:0,ANG07775.1__XX__Neofinetia_falcata:0):0,ANG07923.1__XX__Neofinetia_falcata:0):0,ANG07849.1__XX__Neofinetia_richardsiana:0):0.00000253,YP_009444307.1__XX__Neofinetia_falcata:0.00000253)100:0.00000253)100:0.00149303)44:0.00000253)11:0.00000253,YP_009825560.1__XX__Vanda_concolor:0.00000253)11:0.00000253,((((((((((((((((YP_009825634.1__XX__Holcoglossum_tsii:0,QBK40082.1__XX__Holcoglossum_flavescens:0):0,QBK40378.1__XX__Holcoglossum_nujiangense:0):0,QBK40600.1__XX__Holcoglossum_sinicum:0):0,QIU83449.1__XX__Holcoglossum_tsii:0):0,QBK40008.1__XX__Holcoglossum_flavescens:0):0,QIU83375.1__XX__Vanda_concolor:0):0,YP_009579976.1__XX__Holcoglossum_sinicum:0):0,YP_009580198.1__XX__Holcoglossum_weixiense:0):0,YP_009579754.1__XX__Holcoglossum_nujiangense:0):0,QBK40822.1__XX__Holcoglossum_weixiense:0):0,YP_009579902.1__XX__Holcoglossum_rupestre:0):0,QIZ11339.1__XX__Vanda_subconcolor:0):0,QBK40526.1__XX__Holcoglossum_rupestre:0):0,YP_009772791.1__XX__Vanda_subconcolor:0):0,YP_009579532.1__XX__Holcoglossum_flavescens:0):0,QBK40304.1__XX__Holcoglossum_nujiangense:0):0.00000253)37:0.00000253,(YP_009580272.1__XX__Vanda_brunnea:0.00000253,QBK40896.1__XX__Vanda_brunnea:0.00000253)100:0.00149819)100:0.0014909)30:0.00000253,((QHN59701.1__XX__Vandopsis_lissochiloides:0,QHN57334.1__XX__Pomatocalpa_spicatum:0):0.00000253,QHN58739.1__XX__Phalaenopsis_hygrochila:0.00000253)20:0.00000253)18:0.00000253,((YP_009748400.1__XX__Phalaenopsis_japonica:0.00000253,QII90080.1__XX__Phalaenopsis_japonica:0.00000253)100:0.00074475,(YP_009424642.1__XX__Gastrochilus_fuscopunctatus:0.00000253,ASU93171.1__XX__Gastrochilus_fuscopunctatus:0.00000253)100:0.00074698)21:0.00000253)28:0.00000253,QHN56742.1__XX__Vandopsis_gigantea:0.00074477)100:0.00773072,((((((YP_010184839.1__XX__Geodorum_eulophioides:0,QJF73285.1__XX__Geodorum_densiflorum:0):0.00000253,QVH34363.1__XX__Geodorum_eulophioides:0.00000253)100:0.0046353,(QGW12774.1__XX__Eulophia_flava:0.00084511,(YP_009469994.1__XX__Eulophia_zollingeri:0.00000253,AVF91712.1__XX__Eulophia_zollingeri:0.00000253)100:0.00367752)100:0.00225779)100:0.00618978,((((QHQ72022.1__XX__Stanhopea_ecornuta:0.00091403,QHQ72003.1__XX__Acineta_densa:0.00435456)100:0.00150263,(QHQ72014.1__XX__Maxillaria_cucullata:0.0007337,QHQ72013.1__XX__Lycaste_cruenta:0.00150418)100:0.00213058)100:0.00269179,((((((QHQ72017.1__XX__Oncidium_lineoligerum:0,AIS67463.1__XX__Oncidium_sphacelatum:0):0,YP_009175204.1__XX__Oncidium_sphacelatum:0):0,YP_003587473.1__XX__Oncidium_hybrid_cultivar:0):0.00000253,ACT83117.1__XX__Oncidium_hybrid_cultivar:0.00000253)100:0.00000253,QHQ72016.1__XX__Oncidium_dichromaticum:0.00149786)92:0.00087072,(YP_006503697.1__XX__Erycina_pusilla:0.00000253,AEJ72503.1__XX__Erycina_pusilla:0.00000253)100:0.00903595)98:0.00209867)100:0.00137622,AAC35117.1__XX__Vitekorchis_excavata:0.00902682)94:0.00147477)94:0.00152462,(YP_009749027.1__XX__Dipodium_roseum:0.00000253,QII91094.1__XX__Dipodium_roseum:0.00000253)100:0.00543699)100:0.00361854,((((((((((((((((((((((((YP_010176132.1__XX__Cymbidium_longibracteatum:0,QHS69681.1__XX__Cymbidium_ensifolium:0):0,QGP73160.1__XX__Cymbidium_sinense_x_Cymbidium_goeringii:0):0,YP_009239504.1__XX__Cymbidium_kanran:0):0,AGK25722.1__XX__Cymbidium_tortisepalum:0):0,YP_008081658.1__XX__Cymbidium_sinense:0):0,AGK25332.1__XX__Cymbidium_sinense:0):0,QJR52798.1__XX__Cymbidium_longibracteatum:0):0,AMM05708.1__XX__Cymbidium_ensifolium:0):0,AGK25410.1__XX__Cymbidium_tortisepalum:0):0,YP_008081736.1__XX__Cymbidium_tortisepalum:0):0,YP_009183368.1__XX__Cymbidium_ensifolium:0):0,YP_009722969.1__XX__Cymbidium_sinense_x_Cymbidium_goeringii:0):0,AGK25488.1__XX__Cymbidium_tortisepalum:0):0,AMM05783.1__XX__Cymbidium_kanran:0):0,ALM87885.1__XX__Cymbidium_ensifolium:0):0.00000253,QSQ71266.1__XX__Cymbidium_longibracteatum:0.00000253)100:0.00000253,(((ATI24846.1__XX__Cymbidium_macrorhizon:0,AMM05934.1__XX__Cymbidium_macrorhizon:0):0.00000253,YP_009239656.1__XX__Cymbidium_macrorhizon:0.00000253)100:0.00074651,(YP_009239581.1__XX__Cymbidium_lancifolium:0.00000253,AMM05860.1__XX__Cymbidium_lancifolium:0.00000253)100:0.00223948)100:0.00074451)100:0.00074793,(QRG01123.1__XX__Cymbidium_tortisepalum:0.00000253,QRG00963.1__XX__Cymbidium_tortisepalum:0.00000253)100:0.00000253)97:0.00074165,QGX42751.1__XX__Cymbidium_nanulum:0.00074988)100:0.00224366,((YP_010170808.1__XX__Cymbidium_dayanum:0.00000253,QSD56384.1__XX__Cymbidium_dayanum:0.00000253)100:0.00529745,((((QXE44623.1__XX__Cymbidium_iridioides:0,AGK25643.1__XX__Cymbidium_tracyanum:0):0.00000253,YP_008081814.1__XX__Cymbidium_tracyanum:0.00000253)100:0.00074432,(((((YP_009934701.1__XX__Cymbidium_mastersii:0,QGX42903.1__XX__Cymbidium_eburneum:0):0,QJQ35871.1__XX__Cymbidium_mastersii:0):0,QNN93216.1__XX__Cymbidium_mastersii:0):0,QJT43327.1__XX__Cymbidium_maguanense:0):0.00000253,QNR95334.1__XX__Cymbidium_mastersii:0.00000253)100:0.00000253)100:0.00000253,(((YP_010016154.1__XX__Cymbidium_erythraeum:0,QGX42827.1__XX__Cymbidium_erythraeum:0):0.00000253,QOI73484.1__XX__Cymbidium_erythraeum:0.00000253)100:0.00074507,((((((YP_010004003.1__XX__Cymbidium_hookerianum:0,QNS40069.1__XX__Cymbidium_tracyanum_x_Cymbidium_faberi:0):0,YP_009936179.1__XX__Cymbidium_tracyanum_x_Cymbidium_faberi:0):0,QOD40833.1__XX__Cymbidium_lowianum:0):0,QJQ36023.1__XX__Cymbidium_changningense:0):0,QNQ66082.1__XX__Cymbidium_hookerianum:0):0.00000253,YP_009943059.1__XX__Cymbidium_lowianum:0.00000253)100:0.00000253)100:0.00074858)100:0.00149449)90:0.00149744)50:0.00000253,(((YP_009183289.1__XX__Cymbidium_goeringii:0,YP_009163408.1__XX__Cymbidium_faberi:0):0,AKU70873.1__XX__Cymbidium_faberi:0):0.00000253,ALM87806.1__XX__Cymbidium_goeringii:0.00000253)100:0.00074806)16:0.00000253,QJI81045.1__XX__Cymbidium_serratum:0.00000253)16:0.00000253,ATJ03226.1__XX__Cymbidium_goeringii:0.00074466)48:0.00074516,((((QOD40762.1__XX__Cymbidium_mannii:0.00000253,AGK25565.1__XX__Cymbidium_mannii:0.00000253)100:0.00074494,(YP_008081892.1__XX__Cymbidium_mannii:0.00000253,AGK25799.1__XX__Cymbidium_mannii:0.00000253)100:0.00148868)100:0.00074982,(((QIA92505.1__XX__Cymbidium_aloifolium:0,AGK25254.1__XX__Cymbidium_aloifolium:0):0,YP_008081580.1__XX__Cymbidium_aloifolium:0):0.00000253,QGW12538.1__XX__Cymbidium_bicolor:0.00000253)100:0.00073928)100:0.00224788,(QJQ35947.1__XX__Cymbidium_floribundum:0.00000253,QGQ49314.1__XX__Cymbidium_floribundum_var__pumilum:0.00000253)100:0.00223837)66:0.00000253)100:0.0105038)88:0.00181478)39:0.00151833,(((QEV85166.1__XX__Hexalectris_revoluta:0.00068528,((QEV85020.1__XX__Hexalectris_nitida:0.00000253,QEV84828.1__XX__Hexalectris_nitida:0.00000253)100:0.00074256,QEV84619.1__XX__Hexalectris_nitida:0.00000253)100:0.00454661)100:0.00383702,QEV84718.1__XX__Hexalectris_grandiflora:0.00375118)100:0.00225258,QEV84398.1__XX__Bletia_roezlii:0.00226882)100:0.00239328)33:0.00057904,(((QKV48337.1__XX__Tipularia_szechuanica:0.00224433,QKV48026.1__XX__Tipularia_josephi:0.00375845)100:0.0030221,((QKV47535.1__XX__Changnienia_amoena:0,QGN74443.1__XX__Changnienia_amoena:0):0.00000253,YP_009722692.1__XX__Changnienia_amoena:0.00000253)100:0.00000298)75:0.00148965,(QKV47704.1__XX__Calypso_bulbosa:0.00074662,(YP_009558948.1__XX__Calypso_bulbosa_var__occidentalis:0.00000253,QBA90975.1__XX__Calypso_bulbosa_var__occidentalis:0.00000253)100:0.0014802)100:0.00457136)97:0.00304836)13:0.00075173,QTV76395.1__XX__Bletilla_sinensis:0.0052851)15:0.00074446)31:0.00000253,(((((YP_010195382.1__XX__Calanthe_arcuata:0.00000253,UAD82766.1__XX__Calanthe_arcuata:0.00000253)100:0.00302279,((YP_010187882.1__XX__Bulbophyllum_reptans:0,QZJ45762.1__XX__Bulbophyllum_reptans:0):0.00000253,QZN07820.1__XX__Calanthe_griffithii:0.00000253)100:0.00303797)38:0.00073164,(((((UDY72259.1__XX__Hancockia_uniflora:0.00074806,((YP_009726713.1__XX__Tainia_dunnii:0.00000253,QIA92419.1__XX__Tainia_dunnii:0.00000253)100:0.00225139,(YP_009726070.1__XX__Tainia_cordifolia:0.00000253,QHQ97184.1__XX__Tainia_cordifolia:0.00000253)100:0.0015004)100:0.00073484)100:0.00377345,(((YP_010039990.1__XX__Calanthe_henryi:0.00000253,QOY46552.1__XX__Calanthe_henryi:0.00000253)100:0.00074238,(((YP_009748805.1__XX__Calanthe_bicolor:0,QII90561.1__XX__Calanthe_bicolor:0):0,QII90475.1__XX__Calanthe_aristulifera:0):0.00000253,YP_009748719.1__XX__Calanthe_aristulifera:0.00000253)100:0.00000253)100:0.00454926,((YP_009688672.1__XX__Calanthe_sylvatica:0.00000253,QEF29950.1__XX__Calanthe_sylvatica:0.00000253)100:0.00224011,(YP_009048207.1__XX__Calanthe_triplicata:0.00000253,AHF71840.1__XX__Calanthe_triplicata:0.00000253)100:0.00000253)100:0.00149195)90:0.00075254)90:0.00073439,(QNT11142.1__XX__Calanthe_davidii:0.00000253,(YP_009475842.1__XX__Calanthe_davidii:0.00000253,AVM10416.1__XX__Calanthe_davidii:0.00000253)100:0.00074461)100:0.001493)88:0.00074921,(YP_009936518.1__XX__Calanthe_rubens:0.00000253,QNT11057.1__XX__Calanthe_rubens:0.00000253)100:0.00223773)29:0.00000253,(((YP_010170480.1__XX__Phaius_hainanensis:0.00000253,QRZ60462.1__XX__Phaius_hainanensis:0.00000253)100:0.00000253,(YP_009936256.1__XX__Phaius_tancarvilleae:0.00000253,QNT10795.1__XX__Phaius_tancarvilleae:0.00000253)100:0.0007466)100:0.00148612,((YP_009936430.1__XX__Cephalantheropsis_obcordata:0.00000253,QNT10969.1__XX__Cephalantheropsis_obcordata:0.00000253)100:0.00300752,(YP_009936344.1__XX__Calanthe_lyroglossa:0.00000253,QNT10883.1__XX__Calanthe_lyroglossa:0.00000253)100:0.00527722)100:0.00225816)31:0.00000253)56:0.00000253)38:0.00074222,(YP_009741627.1__XX__Calanthe_delavayi:0.00000253,QID76306.1__XX__Calanthe_delavayi:0.00000253)100:0.00223577)19:0.00000253,(((((((QYK18386.1__XX__Stelis_montserratii:0.00000273,QYK18734.1__XX__Stelis_grandiflora:0.00297933)62:0.00149284,QHQ72019.1__XX__Pleurothallis_chloroleuca:0.00074337)46:0.00074207,(QYK18560.1__XX__Myoxanthus_exasperatus:0.00000253,QHQ72015.1__XX__Myoxanthus_exasperatus:0.00000253)9:0.00000253,(QYK18471.1__XX__Dryadella_lilliputiana:0.00299936,(QHQ72020.1__XX__Pleurothallis_nuda:0.00000253,((AJJ48525.1__XX__Masdevallia_coccinea:0.00000253,YP_009122595.1__XX__Masdevallia_coccinea:0.00000253)100:0.00074467,(YP_009129701.1__XX__Masdevallia_picturata:0.00000253,AID52116.1__XX__Masdevallia_picturata:0.00000253)100:0.00149314)100:0.00149053)55:0.00074257)25:0.00000253)18:0.00000253,((QYK18300.1__XX__Anathallis_microphyta:0.00074373,(YP_009675812.1__XX__Anathallis_obovata:0.00000253,QDE12602.1__XX__Anathallis_obovata:0.00000253)100:0.00000253)100:0.00148641,QHQ72018.1__XX__Pleurothallis_cardiothallis:0.00223277)23:0.00000253)18:0.00000253,(QYK18817.1__XX__Pabstiella_mirabilis:0.0030099,QYK18218.1__XX__Acianthera_recurva:0.00298889)47:0.00073788)46:0.00074135,(QHQ72002.1__XX__Acianthera_pubescens:0.00607013,QEV85382.1__XX__Basiphyllaea_corallicola:0.00147159)82:0.00152052)45:0.00000253,QYK18650.1__XX__Octomeria_grandiflora:0.00224677)51:0.00074324)34:0.00074286)55:0.00074253,(((((((((((UDP54151.1__XX__Pleione_limprichtii:0,QBP33796.1__XX__Pleione_formosana:0):0,YP_009443153.1__XX__Pleione_bulbocodioides:0):0,YP_009630294.1__XX__Pleione_formosana:0):0,ATP74805.1__XX__Pleione_bulbocodioides:0):0,UDF82706.1__XX__Pleione_x_taliensis:0):0.00000253,UDF83819.1__XX__Pleione_formosana:0.00000253)100:0.00074122,(UDF83898.1__XX__Pleione_yunnanensis:0.00000253,UDF82749.1__XX__Pleione_hookeriana:0.00000253)100:0.00074783)100:0.00074564,(UDF82573.1__XX__Pleione_praecox:0.0007417,QTT60806.1__XX__Pleione_maculata:0.00000253)100:0.00148786)100:0.00223597,((((((QYK19812.1__XX__Bletilla_ochracea:0,YP_009236209.1__XX__Bletilla_ochracea:0):0,AMF83922.1__XX__Bletilla_ochracea:0):0,QNZ88975.1__XX__Bletilla_formosana:0):0.00000253,QQN90557.1__XX__Bletilla_formosana:0.00000253)100:0.00000253,(YP_009725572.1__XX__Bletilla_formosana:0.00000253,QHO64264.1__XX__Bletilla_formosana:0.00000253)100:0.00074091)100:0.00302187,((QIT03369.1__XX__Bletilla_striata:0,ALL53011.1__XX__Bletilla_striata:0):0.00000253,YP_009179959.1__XX__Bletilla_striata:0.00000253)100:0.00147643)100:0.00224531)36:0.00000253,(((QXF68584.1__XX__Thunia_alba:0,QRF92720.1__XX__Thunia_alba:0):0.00000253,YP_010121932.1__XX__Thunia_alba:0.00000253)100:0.00301333,QGQ48984.1__XX__Arundina_graminifolia:0.00525668)35:0.00074343)35:0.00000253,((((((((YP_010175396.1__XX__Pholidota_longipes:0,YP_009926778.1__XX__Coelogyne_fimbriata:0):0,QNL16061.1__XX__Coelogyne_fimbriata:0):0,QOS48251.1__XX__Coelogyne_fimbriata:0):0.00000253,QSL98532.1__XX__Pholidota_longipes:0.00000253)100:0.0007417,(YP_009935808.1__XX__Coelogyne_barbata:0.00000253,QNS38850.1__XX__Coelogyne_barbata:0.00000253)100:0.00000253)100:0.00074333,(YP_009935894.1__XX__Pholidota_articulata:0.00000253,QNS38933.1__XX__Pholidota_articulata:0.00000253)100:0.00149371)100:0.00074545,(((YP_009989646.1__XX__Panisea_uniflora:0.00000253,QNN00288.1__XX__Panisea_uniflora:0.00000253)100:0.00073972,(YP_009860486.1__XX__Pholidota_imbricata:0.00000253,QKV10132.1__XX__Pholidota_imbricata:0.00000253)100:0.00150133)100:0.00074443,(YP_009184059.1__XX__Dendrobium_chrysotoxum:0.00000253,ALN98120.1__XX__Dendrobium_chrysotoxum:0.00000253)100:0.0007414)45:0.00000253)45:0.00000253,((YP_009989560.1__XX__Bulleyia_yunnanensis:0.00000253,QNN00116.1__XX__Bulleyia_yunnanensis:0.00000253)100:0.00000253,((YP_009918161.1__XX__Pholidota_yunnanensis:0,QLX47331.1__XX__Pholidota_yunnanensis:0):0.00000253,QNN00202.1__XX__Pholidota_yunnanensis:0.00000253)100:0.00149021)100:0.00074134)100:0.00074333)100:0.00376712)54:0.00000253)81:0.00148587,(((QHQ72021.1__XX__Sobralia_macrantha:0.00074119,(YP_009176516.1__XX__Sobralia_aff__bouchei_HTK_____:0.00000253,ALJ01996.1__XX__Sobralia_aff__bouchei_HTK_____:0.00000253)100:0.0029869)95:0.00000253,(YP_009175121.1__XX__Sobralia_callosa:0.00000253,AIS67381.1__XX__Sobralia_callosa:0.00000253)100:0.00074111)100:0.00149206,(QHQ72005.1__XX__Elleanthus_furfuraceus:0.0014966,(AKJ77389.1__XX__Evelyna_sodiroi:0.00000253,YP_009144782.1__XX__Evelyna_sodiroi:0.00000253)100:0.00073848)100:0.00074521)100:0.0022412)81:0.00150797,((((((((((((((((((QXM15252.1__XX__Epipactis_helleborine:0,YP_009566052.1__XX__Epipactis_helleborine:0):0,YP_009566316.1__XX__Epipactis_purpurata:0):0,YP_009566140.1__XX__Epipactis_microphylla:0):0,QBB09649.1__XX__Epipactis_microphylla:0):0,QBB09385.1__XX__Epipactis_atrorubens:0):0,QBB09297.1__XX__Epipactis_albensis:0):0,QBB09561.1__XX__Epipactis_helleborine:0):0,YP_009565788.1__XX__Epipactis_albensis:0):0,YP_009565876.1__XX__Epipactis_atrorubens:0):0,QBB09825.1__XX__Epipactis_purpurata:0):0.00000253,QXM15164.1__XX__Epipactis_helleborine:0.00000253)100:0.00074251,(YP_009269851.1__XX__Epipactis_veratrifolia:0.00000253,ANT72760.1__XX__Epipactis_veratrifolia:0.00000253)100:0.00074254)44:0.00000253,((((((YP_009566228.1__XX__Epipactis_palustris:0,QBB09737.1__XX__Epipactis_palustris:0):0,YP_009269655.1__XX__Epipactis_mairei:0):0,QBB09473.1__XX__Epipactis_gigantea:0):0,AVM10583.1__XX__Epipactis_mairei:0):0,ANT72566.1__XX__Epipactis_mairei:0):0.00000253,YP_009565964.1__XX__Epipactis_gigantea:0.00000253)97:0.00000253)47:0.00000253,(YP_009749104.1__XX__Epipactis_thunbergii:0.00000253,QII91171.1__XX__Epipactis_thunbergii:0.00000253)100:0.00074273)100:0.00223268,(((((YP_009574553.1__XX__Neottia_suzukii:0.00000253,QBF58000.1__XX__Neottia_suzukii:0.00000253)100:0.00000253,(YP_009574467.1__XX__Neottia_japonica:0.00000253,QBF57828.1__XX__Neottia_japonica:0.00000253)100:0.00223187)100:0.0007525,QBF57914.1__XX__Neottia_japonica:0.00224024)100:0.00225352,(YP_009566401.1__XX__Neottia_cordata:0.00000253,QBB09990.1__XX__Neottia_cordata:0.00000253)100:0.00378289)100:0.00149219,((YP_009270139.1__XX__Neottia_ovata:0.00000253,ANT73047.1__XX__Neottia_ovata:0.00000253)100:0.00454788,((YP_009269967.1__XX__Neottia_pinetorum:0.00000253,ANT72876.1__XX__Neottia_pinetorum:0.00000253)100:0.00529234,(YP_009270053.1__XX__Neottia_fugongensis:0.00000253,ANT72961.1__XX__Neottia_fugongensis:0.00000253)100:0.00074543)100:0.00074338)100:0.00000253)100:0.00678944)48:0.00000253,((YP_009565702.1__XX__Cephalanthera_rubra:0.00000253,QBB09211.1__XX__Cephalanthera_rubra:0.00000253)100:0.00000253,((((YP_009565616.1__XX__Cephalanthera_longibracteata:0.00000253,QBB09125.1__XX__Cephalanthera_longibracteata:0.00000253)100:0.00223902,(YP_009269569.1__XX__Cephalanthera_longifolia:0.00000253,ANT72477.1__XX__Cephalanthera_longifolia:0.00000253)100:0.00148853)100:0.00000253,(YP_009565530.1__XX__Cephalanthera_damasonium:0.00000253,QBB09039.1__XX__Cephalanthera_damasonium:0.00000253)100:0.00000253)100:0.00074662,(YP_009269736.1__XX__Cephalanthera_humilis:0.00000253,ANT72645.1__XX__Cephalanthera_humilis:0.00000253)100:0.00298079)100:0.00000253)100:0.00074278)48:0.00000253,(QBB09913.1__XX__Limodorum_abortivum:0.00000253,AGB14602.1__XX__Limodorum_abortivum:0.00074328)100:0.00524248)98:0.00265573,(YP_009566484.1__XX__Palmorchis_pabstii:0.00000253,QBB10073.1__XX__Palmorchis_pabstii:0.00000253)100:0.01057678)98:0.00123294)100:0.00416421,((((((((((((((((((((((((((((YP_010212361.1__XX__Paphiopedilum_henryanum:0,UBK10131.1__XX__Paphiopedilum_henryanum:0):0,UBK10214.1__XX__Paphiopedilum_hirsutissimum:0):0,QGJ04834.1__XX__Paphiopedilum_purpuratum:0):0,YP_009987908.1__XX__Paphiopedilum_spicerianum:0):0,YP_009936601.1__XX__Paphiopedilum_barbigerum:0):0,YP_009459999.1__XX__Paphiopedilum_dianthum:0):0,QNT11307.1__XX__Paphiopedilum_hirsutissimum:0):0,QUV74700.1__XX__Paphiopedilum_philippinense:0):0,YP_010139463.1__XX__Paphiopedilum_gratrixianum:0):0,UBK09979.1__XX__Paphiopedilum_barbigerum:0):0,AUT77246.1__XX__Paphiopedilum_dianthum:0):0,QUV74532.1__XX__Paphiopedilum_tranlienianum:0):0,YP_009714334.1__XX__Paphiopedilum_purpuratum:0):0,QNT11228.1__XX__Paphiopedilum_barbigerum:0):0,UBK09904.1__XX__Paphiopedilum_barbigerum_x_Paphiopedilum_dianthum:0):0,QNL17704.1__XX__Paphiopedilum_spicerianum:0):0,YP_010178587.1__XX__Paphiopedilum_philippinense:0):0,YP_010178503.1__XX__Paphiopedilum_tranlienianum:0):0,QUV74614.1__XX__Paphiopedilum_hirsutissimum:0):0,QQK55128.1__XX__Paphiopedilum_gratrixianum:0):0,YP_009936680.1__XX__Paphiopedilum_hirsutissimum:0):0.00000253,(((UDP54321.1__XX__Phragmipedium_caudatum:0.00000253,UDP54239.1__XX__Paphiopedilum_primulinum:0.00000253)100:0.0007426,((YP_010178754.1__XX__Paphiopedilum_victoria_mariae:0.00000253,QUV74867.1__XX__Paphiopedilum_victoria_mariae:0.00000253)100:0.00074526,QXO15148.1__XX__Paphiopedilum_venustum:0.00074116)100:0.00074049)38:0.00000253,((YP_010178837.1__XX__Paphiopedilum_violascens:0.00000253,QUV74950.1__XX__Paphiopedilum_violascens:0.00000253)100:0.00074031,(YP_010178671.1__XX__Paphiopedilum_kolopakingii:0.00000253,QUV74784.1__XX__Paphiopedilum_kolopakingii:0.00000253)100:0.00074036)31:0.00000253)18:0.00000253)24:0.00000253,YP_010212209.1__XX__Paphiopedilum_barbigerum_x_Paphiopedilum_dianthum:0.00000253)51:0.00000253,QTC05746.1__XX__Paphiopedilum_parishii:0.00074048)99:0.00074035,(((((YP_010212285.1__XX__Paphiopedilum_bellatulum:0,AIC82642.1__XX__Paphiopedilum_niveum:0):0,YP_009129623.1__XX__Paphiopedilum_niveum:0):0,QXO15074.1__XX__Paphiopedilum_wenshanense:0):0,QXO14998.1__XX__Paphiopedilum_bellatulum:0):0.00000253,UBK10055.1__XX__Paphiopedilum_bellatulum:0.00000253)100:0.00000253)99:0.00146473,((((YP_010015618.1__XX__Paphiopedilum_emersonii:0,QID03125.1__XX__Paphiopedilum_malipoense:0):0.00000253,QOI72602.1__XX__Paphiopedilum_emersonii:0.00000253)100:0.00000253,(YP_009714257.1__XX__Paphiopedilum_micranthum:0.00000253,QGJ04757.1__XX__Paphiopedilum_micranthum:0.00000253)100:0.00074071)100:0.00000253,(((YP_009572157.1__XX__Paphiopedilum_delenatii:0.00000253,QBI38446.1__XX__Paphiopedilum_delenatii:0.00000253)100:0.00074032,ALJ02080.1__XX__Paphiopedilum_armeniacum:0.00074029)99:0.00000253,((BAX88087.1__XX__Paphiopedilum_armeniacum:0,AID52267.1__XX__Paphiopedilum_armeniacum:0):0.00000253,YP_009129860.1__XX__Paphiopedilum_armeniacum:0.00000253)100:0.00074022)98:0.00074258)99:0.00151927)100:0.00677206,(((YP_010178426.1__XX__Phragmipedium_kovachii:0.00000253,QUV74455.1__XX__Phragmipedium_kovachii:0.00000253)100:0.00074019,(YP_010178347.1__XX__Phragmipedium_besseae:0.00000253,QUV74376.1__XX__Phragmipedium_besseae:0.00000253)100:0.00074504)100:0.00147457,(YP_009175278.1__XX__Phragmipedium_longifolium:0.00000253,AIS67537.1__XX__Phragmipedium_longifolium:0.00000253)100:0.00150306)100:0.00460723)61:0.0014847,((((((YP_010016058.1__XX__Cypripedium_tibeticum:0,QOI73066.1__XX__Cypripedium_tibeticum:0):0,YP_009722592.1__XX__Cypripedium_calceolus:0):0,QGN73817.1__XX__Cypripedium_calceolus:0):0.00000253,QPN53620.1__XX__Cypripedium_tibeticum:0.00000253)100:0.00326689,((AIC37282.1__XX__Cypripedium_japonicum:0.00000253,YP_009143897.1__XX__Cypripedium_japonicum:0.00000253)100:0.00000253,(YP_009129340.1__XX__Cypripedium_formosanum:0.00000253,AHZ42977.1__XX__Cypripedium_formosanum:0.00000253)100:0.0052416)100:0.00502057)88:0.00294101,(YP_010015971.1__XX__Cypripedium_subtropicum:0.00000253,QOI72980.1__XX__Cypripedium_subtropicum:0.00000253)100:0.00108757)61:0.00123473)100:0.00409958)69:0.00146174,((((YP_009748474.1__XX__Vanilla_madagascariensis:0.00000253,QII90154.1__XX__Vanilla_madagascariensis:0.00000253)100:0.0030102,(QHD19645.1__XX__Vanilla_shenzhenica:0.00000253,(YP_009400539.1__XX__Vanilla_aphylla:0.00000253,BAX88152.1__XX__Vanilla_aphylla:0.00000253)100:0.00450894)100:0.00299827)100:0.00360249,(((QII90229.1__XX__Vanilla_planifolia:0,YP_009129785.1__XX__Vanilla_planifolia:0):0.00000253,AID52191.1__XX__Vanilla_planifolia:0.00000253)100:0.00227057,(YP_009456238.1__XX__Vanilla_pompona:0.00000253,AUJ22509.1__XX__Vanilla_pompona:0.00000253)100:0.00222703)100:0.0047343)100:0.02024041,(((YP_009748324.1__XX__Pogonia_minor:0,QII90004.1__XX__Pogonia_minor:0):0,QII89928.1__XX__Pogonia_japonica:0):0.00000253,YP_009748248.1__XX__Pogonia_japonica:0.00000253)100:0.02579183)100:0.00598363)69:0.00071564)100:0.00354853,(((((YP_009938544.1__XX__Apostasia_ramifera:0.00000253,QNU40237.1__XX__Apostasia_ramifera:0.00000253)100:0.00000253,(YP_009441531.1__XX__Apostasia_wallichii:0.00000253,BBB03120.1__XX__Apostasia_wallichii:0.00000253)100:0.00074301)100:0.00376219,((YP_009270551.1__XX__Apostasia_odorata:0,AIY61313.1__XX__Apostasia_odorata:0):0.00000253,AFA27664.1__XX__Apostasia_wallichii:0.00000253)100:0.00074641)100:0.00149598,((QGW13118.1__XX__Apostasia_shenzhenica:0,AYJ83700.1__XX__Apostasia_shenzhenica:0):0.00000253,YP_009535684.1__XX__Apostasia_shenzhenica:0.00000253)100:0.00000253)100:0.01472229,(BBB03191.1__XX__Neuwiedia_zollingeri_var__singapureana:0.00228697,AIY56209.1__XX__Neuwiedia_zollingeri_var__singapureana:0.00222356)100:0.00488381)100:0.00917561)100:0.01207366,QEQ50774.1__XX__Borya_sphaerocephala:0.02100082)70:0.00155163,((((YP_010033484.1__XX__Curculigo_orchioides:0.00000253,QOW40522.1__XX__Curculigo_orchioides:0.00000253)98:0.00000253,AFA27671.1__XX__Molineria_capitulata:0.00148318)100:0.00181448,(YP_009989732.1__XX__Molineria_capitulata:0.00000253,QNN00372.1__XX__Molineria_capitulata:0.00000253)100:0.00420988)100:0.02280145,(((YP_009726902.1__XX__Astelia_australiana:0.00000253,QIA95557.1__XX__Astelia_australiana:0.00000253)100:0.00147969,((((AZP74297.1__XX__Astelia_pumila:0,AZP73952.1__XX__Astelia_pumila:0):0,AZP74039.1__XX__Astelia_pumila:0):0,AZP74125.1__XX__Astelia_pumila:0):0.00000253,AZP74211.1__XX__Astelia_pumila:0.00000253)100:0.00074853)100:0.00397612,AFA27688.1__XX__Neoastelia_spectabilis:0.00590996)100:0.00570995)100:0.00456403)70:0.00127607)100:0.0050425)54:0.00270814,((((((((((YP_010194484.1__XX__Butia_eriospatha:0.00000253,QZZ80942.1__XX__Butia_eriospatha:0.00000253)100:0.00000253,AAL26772.1__XX__Butia_eriospatha:0.00074172)100:0.00223178,(YP_009229389.1__XX__Syagrus_coronata:0.00000253,ALT55385.1__XX__Syagrus_coronata:0.00000253)100:0.00000253)79:0.00074128,((((AAL26776.1__XX__Attalea_butyracea:0.00373182,(AAK14893.1__XX__Attalea_speciosa:0.00148659,AKF01006.1__XX__Attalea_speciosa:0.00000253)99:0.00000253)99:0.00074274,((AOX12899.1__XX__Cocos_nucifera:0,AGS43474.1__XX__Cocos_nucifera:0):0.00000253,YP_008578293.1__XX__Cocos_nucifera:0.00000253)100:0.00000253)99:0.00148811,(AAL26771.1__XX__Allagoptera_arenaria:0.0007432,CAC17823.1__XX__Allagoptera_arenaria:0.00000253)96:0.00000296)85:0.00149081,((AAL26774.1__XX__Syagrus_glaucescens:0.00000253,AAL26773.1__XX__Lytocaryum_weddellianum:0.00000253)92:0.00000253,CAC17960.1__XX__Syagrus_smithii:0.00074197)26:0.00000242)23:0.00000253)56:0.00075062,AAL26775.1__XX__Voanioala_gerardii:0.0014835)98:0.0045018,((((AAF64294.1__XX__Iriartea_deltoidea:0.00000253,AKF01775.1__XX__Iriartea_deltoidea:0.00000253)100:0.00000253,CAC17900.1__XX__Iriartea_deltoidea:0.00148408)100:0.00148367,(AAK14866.1__XX__Wettinia_hirsuta:0.00300938,AAK14865.1__XX__Socratea_exorrhiza:0.00228059)90:0.00071092)80:0.00000253,(AAK14864.1__XX__Dictyocaryum_lamarckianum:0.00000253,AAK14858.1__XX__Mauritia_flexuosa:0.00000253)100:0.00074091)93:0.00148837)1:0.00000253,(((((((YP_010228552.1__XX__Bactris_gasipaes_var__chichagui:0.00000253,QZZ81099.1__XX__Bactris_gasipaes_var__chichagui:0.00000253)100:0.00000247,AAL26767.1__XX__Bactris_acanthocarpa_var__exscapa:0.00223089)53:0.00124691,AKF01081.1__XX__Bactris_major:0.00175146)93:0.00149036,((YP_009687482.1__XX__Astrocaryum_aculeatum:0.00000253,QDW76230.1__XX__Astrocaryum_aculeatum:0.00000253)100:0.00074379,(YP_009687395.1__XX__Astrocaryum_murumuru:0.00000253,QDW76143.1__XX__Astrocaryum_murumuru:0.00000253)100:0.00000253)100:0.00273576)67:0.00100884,(AAL26766.1__XX__Aiphanes_horrida:0.00302932,CAC17820.1__XX__Aiphanes_horrida:0.00224684)84:0.00148476)33:0.00074381,(AAL26764.1__XX__Oenocarpus_bataua:0.00148384,(AKF02145.1__XX__Oenocarpus_minor:0.00000253,AKF02084.1__XX__Oenocarpus_bataua:0.00000253)100:0.00075012)100:0.00225331)6:0.00149038,(((((YP_010170180.1__XX__Euterpe_oleracea:0.00000253,QRZ60002.1__XX__Euterpe_oleracea:0.00000253)100:0.00000253,AKF00104.1__XX__Orania_palindan:0.00224144)24:0.0007437,((YP_010170094.1__XX__Euterpe_edulis:0.00000253,QRZ59916.1__XX__Euterpe_edulis:0.00000253)100:0.00000253,(((AAK14888.1__XX__Dictyosperma_album:0.00149069,(AAK14880.1__XX__Ptychosperma_burretianum:0.00000253,AKF01304.1__XX__Dictyosperma_album:0.00000253)100:0.00000253)100:0.00224989,AKF00710.1__XX__Satakentia_liukiuensis:0.00000253)49:0.00074364,CAC17868.1__XX__Euterpe_oleracea:0.00223699)43:0.00000253)45:0.00074441)11:0.00000253,((AAL26769.1__XX__Acrocomia_crispa:0.00074852,AAL26768.1__XX__Desmoncus_orthacanthos:0.00148907)43:0.00074533,(AKF00781.1__XX__Sclerosperma_profizianum:0.00000253,CAC17957.1__XX__Sclerosperma_mannii:0.0007446)100:0.00378967)16:0.00000253)12:0.00074542,(AKF00366.1__XX__Reinhardtia_gracilis:0.00149584,(AKF00179.1__XX__Pelagodoxa_henryana:0.00000253,CAH25698.1__XX__Pelagodoxa_henryana:0.00074492)100:0.00530557)73:0.00074676)3:0.00074523)3:0.00000253,((((((YP_009946138.1__XX__Chamaedorea_elegans:0.00000253,QOE56951.1__XX__Chamaedorea_elegans:0.00000253)100:0.00074242,(AGE93292.1__XX__Chamaedorea_seifrizii:0.00000253,AFA27669.1__XX__Chamaedorea_seifrizii:0.00000253)100:0.00000253)95:0.00000253,CAC17849.1__XX__Chamaedorea_microspadix:0.00376154)100:0.00225608,AAK14862.1__XX__Wendlandiella_gracilis_var__polyclada:0.00298096)34:0.00000253,(((YP_009945966.1__XX__Phoenix_canariensis:0.00000253,QOE56613.1__XX__Phoenix_canariensis:0.00000253)100:0.00074194,(((((AXA13289.1__XX__Phoenix_dactylifera:0,YP_003540939.1__XX__Phoenix_dactylifera:0):0,ADF28154.1__XX__Phoenix_dactylifera:0):0,ADD63179.1__XX__Phoenix_dactylifera:0):0,ATG83023.1__XX__Phoenix_dactylifera:0):0.00000253,AXA13203.1__XX__Phoenix_dactylifera:0.00000253)100:0.00000253)100:0.00149178,AAK14853.1__XX__Phoenix_dactylifera:0.00000253)100:0.00606301,(AKF00583.1__XX__Reinhardtia_paiewonskiana:0.00000253,AKF00445.1__XX__Reinhardtia_latisecta:0.00074313)71:0.00075258)18:0.00148897,(AAK14873.1__XX__Roystonea_regia:0.00000253,AKF00509.1__XX__Roystonea_regia:0.00148966)69:0.00149707)19:0.00148991,((((((YP_009915192.1__XX__Areca_catechu:0,AAK14882.1__XX__Areca_vestiaria:0):0.00000253,QLF67924.1__XX__Areca_catechu:0.00000253)100:0.00000211,(CAC17928.1__XX__Nenga_pumila:0.00148937,CAC17837.1__XX__Areca_triandra:0.00000253)37:0.00074254)42:0.00148177,(AAK14876.1__XX__Cyrtostachys_renda:0.00150091,((YP_009249214.1__XX__Areca_vestiaria:0,AKF00932.1__XX__Areca_vestiaria:0):0.00000253,AMW67266.1__XX__Areca_vestiaria:0.00000253)100:0.00225255)47:0.0007355)27:0.00000253,AAK14884.1__XX__Bentinckia_nicobarica:0.00374952)24:0.00074432,((AAL26770.1__XX__Barcella_odora:0.00295085,((((ABU85373.1__XX__Elaeis_oleifera:0,ADZ10877.1__XX__Elaeis_guineensis:0):0.00000253,YP_006073112.1__XX__Elaeis_guineensis:0.00000253)100:0.00000253,CAC17866.1__XX__Elaeis_guineensis:0.00074191)100:0.0022401,AAK14894.1__XX__Elaeis_oleifera:0.00224555)92:0.00077107)31:0.00000272,AAK14890.1__XX__Oncosperma_tigillarium:0.00526165)17:0.00077165)24:0.00149275,((YP_009731143.1__XX__Archontophoenix_alexandrae:0.00000253,QHQ97453.1__XX__Archontophoenix_alexandrae:0.00000253)100:0.00000253,((((AAK14879.1__XX__Drymophloeus_litigiosus:0.00000253,AAA84214.1__XX__Drymophloeus_subdistichus:0.00000253)100:0.0007403,AAK14878.1__XX__Balaka_seemannii:0.00074853)100:0.00149095,(((YP_009247331.1__XX__Veitchia_arecina:0,CAC18094.1__XX__Veitchia_arecina:0):0,AKF00846.1__XX__Veitchia_spiralis:0):0.00000253,AMW65297.1__XX__Veitchia_arecina:0.00000253)100:0.00000253)99:0.00075044,AAK14877.1__XX__Howea_belmoreana:0.00224335)48:0.00073631)3:0.0014949,(((AAL26765.1__XX__Acrocomia_aculeata:0.00075321,(YP_009466715.1__XX__Acrocomia_aculeata:0.00000253,AUS84102.1__XX__Acrocomia_aculeata:0.00000253)100:0.0007358)100:0.00150111,AAK14895.1__XX__Astrocaryum_alatum:0.00224019)43:0.00074799,CAC17829.1__XX__Asterogyne_martiana:0.00074406)12:0.00223553,((AAL26763.1__XX__Geonoma_pinnatifrons_subsp__oxycarpa:0.00074185,AKF01539.1__XX__Geonoma_undata_subsp__dussiana:0.00000253)94:0.00148917,((AAL26762.1__XX__Calyptronoma_occidentalis:0.00000253,AAK14896.1__XX__Calyptronoma_rivalis:0.00000253)100:0.00074468,CAC17853.1__XX__Calyptronoma_occidentalis:0.00073938)100:0.00074858)35:0.00149189,(((((AAL26761.1__XX__Aphandra_natalia:0.00000253,CAC17830.1__XX__Aphandra_natalia:0.00000253)100:0.00000253,((AFA27695.1__XX__Ravenea_hildebrandtii:0.00148262,(YP_009247928.1__XX__Phytelephas_aequatorialis:0.00000253,AMW65894.1__XX__Phytelephas_aequatorialis:0.00000253)100:0.00000253)77:0.00074055,CAC17931.1__XX__Oraniopsis_appendiculata:0.00297418)21:0.00000253)21:0.00000253,CAC17934.1__XX__Phytelephas_aequatorialis:0.00149453)26:0.00148734,(CAC17936.1__XX__Phytelephas_macrocarpa:0.00000253,CAC17825.1__XX__Ammandra_decasperma:0.0014848)83:0.00000253)19:0.00073733,(CAC17946.1__XX__Ravenea_louvelii:0.00300378,CAC17856.1__XX__Ceroxylon_quindiuense:0.00074861)91:0.00074461)16:0.00301525,(((((AAL48246.1__XX__Linospadix_longicruris:0.00000253,CAC17916.1__XX__Linospadix_monostachyos:0.00000253)100:0.00300362,CAC17910.1__XX__Laccospadix_australasicus:0.00150612)99:0.00073215,CAC17844.1__XX__Brassiophoenix_schumannii:0.00074438)46:0.00074629,(AAK14881.1__XX__Veitchia_sessilifolia:0.00075033,CAH25709.1__XX__Ponapea_ledermanniana:0.00074317)47:0.00074531)14:0.00000253,CAC17845.1__XX__Balaka_seemannii:0.00000253)8:0.00299877,(((AAL48244.1__XX__Archontophoenix_alexandrae:0.00000253,CAC17835.1__XX__Archontophoenix_purpurea:0.00000253)100:0.00000253,(AAK14885.1__XX__Burretiokentia_hapala:0.00149641,CAC17852.1__XX__Cyphophoenix_nucele:0.00073898)91:0.00075126)77:0.00074681,(((AAK14871.1__XX__Dypsis_lastelliana:0.00000253,CAC17864.1__XX__Dypsis_lutescens:0.00148747)55:0.00000253,(AKF01454.1__XX__Dypsis_decaryi:0.00148945,(CAC17921.1__XX__Marojejya_darianii:0.00074582,CAC17912.1__XX__Lemurophoenix_halleuxii:0.00000253)63:0.00000253)35:0.00074512)70:0.00149116,CAC17908.1__XX__Kentiopsis_oliviformis:0.00074245)24:0.00000253)18:0.00148667,(((AAK14891.1__XX__Beccariophoenix_madagascariensis:0.00000253,AKF01157.1__XX__Beccariophoenix_madagascariensis:0.00000253)100:0.00074377,CAC17841.1__XX__Beccariophoenix_madagascariensis:0.00000253)78:0.00074359,(CAH25723.1__XX__Welfia_regia:0.00298551,(CAC17891.1__XX__Hyophorbe_lagenicaulis:0.00000253,CAC17874.1__XX__Gaussia_maya:0.00074477)58:0.00074405)6:0.00000299)6:0.00149115,((((AAK14889.1__XX__Hydriastele_wendlandiana:0.0014873,CAC17894.1__XX__Hydriastele_microspadix:0.00000253)63:0.00074819,AAK14883.1__XX__Hydriastele_pinangoides:0.00074633)77:0.00074833,AKF01694.1__XX__Hydriastele_microspadix:0.00074403)51:0.00074557,((AAK14886.1__XX__Calyptrocalyx_sp__H____:0.00148504,CAC17901.1__XX__Iguanura_wallichiana:0.00375321)81:0.00075295,CAC17872.1__XX__Hydriastele_chaunostachys:0.00150677)41:0.00000253)11:0.00376353,((AAK14870.1__XX__Reinhardtia_simplex:0.00000253,(AKF00649.1__XX__Reinhardtia_simplex:0.00073938,CAC17951.1__XX__Reinhardtia_simplex:0.0007498)100:0.00149368)100:0.00377772,(AKF00254.1__XX__Podococcus_barteri:0.00000253,(YP_009145112.1__XX__Podococcus_barteri:0.00000253,AKJ85822.1__XX__Podococcus_barteri:0.00000253)100:0.0007491)100:0.00456224)42:0.00147778,((AAK14869.1__XX__Leopoldinia_pulchra:0.00074187,AKF01924.1__XX__Leopoldinia_pulchra:0.00000253)97:0.00149455,AKF00312.1__XX__Prestoea_acuminata_var__montana:0.00150683)42:0.0014899,(((AAK14868.1__XX__Manicaria_saccifera:0.00373939,CAC17926.1__XX__Manicaria_saccifera:0.00223957)71:0.00000253,AKF01998.1__XX__Manicaria_saccifera:0.00000253)100:0.00148768,AAK14861.1__XX__Hyophorbe_lagenicaulis:0.00074558)26:0.00149332,((AKF01860.1__XX__Kentiopsis_piersoniorum:0.00000253,AKF01240.1__XX__Burretiokentia_grandiflora:0.00000253)99:0.00000253,AKF01614.1__XX__Heterospathe_cagayanensis:0.00148847)38:0.00074227,CAC17892.1__XX__Hyospathe_macrorhachis:0.00375556)18:0.00072875,((AGE92862.1__XX__Pseudophoenix_vinifera:0.00000253,YP_007475797.1__XX__Pseudophoenix_vinifera:0.00000253)100:0.00000253,((AAK14859.1__XX__Pseudophoenix_vinifera:0.0029815,CAC17939.1__XX__Pseudophoenix_sargentii:0.00074892)68:0.00074481,CAC17940.1__XX__Pseudophoenix_vinifera:0.00000243)48:0.0007418)100:0.0037663)21:0.00150064,(((((((((YP_010169545.1__XX__Caryota_urens:0,QRZ59291.1__XX__Caryota_urens:0):0,QPB69315.1__XX__Caryota_obtusa:0):0.00000253,YP_010042169.1__XX__Caryota_obtusa:0.00000253)100:0.00000253,CAC17854.1__XX__Caryota_ophiopellis:0.00148393)100:0.00000253,(((((QWW89796.1__XX__Arenga_micrantha:0.00074275,((((YP_009728742.1__XX__Arenga_pinnata:0.00000253,QHR85946.1__XX__Arenga_pinnata:0.00000253)100:0.00074475,(((YP_009249128.1__XX__Arenga_caudata:0.00000253,AMW67180.1__XX__Arenga_caudata:0.00000253)100:0.0030093,CAC17839.1__XX__Arenga_undulatifolia:0.00300041)100:0.00073827,CAC17824.1__XX__Arenga_hookeriana:0.0029845)100:0.00000253)100:0.00148771,CAC18095.1__XX__Wallichia_disticha:0.00372776)100:0.00000253,(YP_009247246.1__XX__Wallichia_densiflora:0.00000253,AMW65212.1__XX__Wallichia_densiflora:0.00000253)100:0.00074159)100:0.00074367)99:0.0014845,AAK14863.1__XX__Arenga_pinnata:0.00222753)63:0.00000253,AAB05635.1__XX__Caryota_mitis:0.00222702)25:0.00000253,(YP_009247160.1__XX__Caryota_mitis:0.00000253,AMW65126.1__XX__Caryota_mitis:0.00000253)33:0.00000253)25:0.00000253,CAC17850.1__XX__Caryota_mitis:0.00148319)67:0.00074077)100:0.00526902,(((AAK14852.1__XX__Sabal_domingensis:0.00149401,AAK14851.1__XX__Corypha_utan:0.00223853)100:0.00076034,((YP_009248014.1__XX__Nypa_fruticans:0.00000253,AMW65980.1__XX__Nypa_fruticans:0.00000253)100:0.00000253,CAC17927.1__XX__Nypa_fruticans:0.00074323)100:0.00756815)73:0.00073432,((YP_009248612.1__XX__Corypha_lecomtei:0.00000253,AMW66664.1__XX__Corypha_lecomtei:0.00000253)100:0.00223768,(CAC17860.1__XX__Corypha_taliera:0.00000253,CAC17862.1__XX__Corypha_umbraculifera:0.00000253)100:0.00147717)100:0.00075235)87:0.00073434)59:0.00074967,(((((((AAL26759.1__XX__Calamus_caesius:0.00000253,AAA84127.1__XX__Calamus_usitatus:0.00000253)100:0.00148861,(((AGE92948.1__XX__Calamus_caryotoides:0.00000253,YP_007475883.1__XX__Calamus_caryotoides:0.00000253)100:0.00000253,(AAK14857.1__XX__Salacca_zalacca:0.00147795,(YP_009247669.1__XX__Salacca_ramosiana:0.00000253,AMW65635.1__XX__Salacca_ramosiana:0.00000253)100:0.00151485)100:0.00450914)75:0.00074242,CAC17847.1__XX__Calamus_hollrungii:0.00373717)74:0.00000253)97:0.00148712,(((YP_009248444.1__XX__Eugeissona_tristis:0.00000253,AMW66496.1__XX__Eugeissona_tristis:0.00000253)100:0.00000253,CAC17869.1__XX__Eugeissona_tristis:0.00074218)100:0.00374063,(YP_009247841.1__XX__Pigafetta_elata:0.00000253,AMW65807.1__XX__Pigafetta_elata:0.00000253)100:0.00075464)90:0.00073791)64:0.00000253,(YP_009248100.1__XX__Metroxylon_warburgii:0.00000253,AMW66066.1__XX__Metroxylon_warburgii:0.00000253)100:0.00149569)84:0.00149727,(((YP_009248526.1__XX__Eremospatha_macrocarpa:0.00000253,AMW66578.1__XX__Eremospatha_macrocarpa:0.00000253)100:0.00000253,(CAC17909.1__XX__Laccosperma_acutiflorum:0.00000253,CAC17870.1__XX__Eremospatha_wendlandiana:0.00000253)100:0.00148311)75:0.00074547,CAC17933.1__XX__Oncocalamus_mannii:0.00298698)47:0.00074322)51:0.00000253,CAH25713.1__XX__Raphia_farinifera:0.00447339)24:0.00000253,(YP_009247074.1__XX__Mauritia_flexuosa:0.00000253,AMW65040.1__XX__Mauritia_flexuosa:0.00000253)100:0.00222434)100:0.00373325)46:0.00000253,(((((AKQ51167.1__XX__Borassus_flabellifer:0.00000253,AAK14854.1__XX__Borassus_flabellifer:0.0007469)100:0.00225852,(YP_009248186.1__XX__Lodoicea_maldivica:0.00000253,AMW66152.1__XX__Lodoicea_maldivica:0.00000253)100:0.00225223)99:0.00073182,((YP_009248956.1__XX__Borassodendron_machadonis:0.00000253,AMW67008.1__XX__Borassodendron_machadonis:0.00000253)100:0.00000253,CAC17840.1__XX__Borassodendron_machadonis:0.00074071)100:0.00225613)100:0.0015013,((AGE93034.1__XX__Bismarckia_nobilis:0.00000253,YP_007475969.1__XX__Bismarckia_nobilis:0.00000253)100:0.00073439,CAC17956.1__XX__Satranala_decussilvae:0.00378008)97:0.00074867)97:0.00150001,(YP_009249293.1__XX__Acoelorraphe_wrightii:0.00000253,AMW67345.1__XX__Acoelorraphe_wrightii:0.00000253)100:0.00297568)58:0.00000253)32:0.00148884,(((((YP_010169459.1__XX__Trachycarpus_nanus:0.00000253,QRZ59205.1__XX__Trachycarpus_nanus:0.00000253)100:0.00000253,(((YP_010010626.1__XX__Trachycarpus_fortunei:0.00000253,QOH99979.1__XX__Trachycarpus_fortunei:0.00000253)100:0.00000253,AAK14845.1__XX__Trachycarpus_fortunei:0.00074354)100:0.00074326,AAK14843.1__XX__Rhapis_subtilis:0.00224386)49:0.00000253)81:0.00000253,(AAK14841.1__XX__Chamaerops_humilis:0.00074174,(YP_009248784.1__XX__Chamaerops_humilis:0.00000253,AMW66836.1__XX__Chamaerops_humilis:0.00000253)100:0.00000253)100:0.00299722)87:0.00148886,((AAK14848.1__XX__Livistona_speciosa:0.00298164,(AAK14847.1__XX__Licuala_grandis:0.00148575,AMW66238.1__XX__Licuala_paludosa:0.00300215)100:0.00303556)51:0.00000231,CAH25669.1__XX__Copernicia_hospita:0.00298641)58:0.00075039)54:0.00149693,((AHI45622.1__XX__Sabal_domingensis:0.00000253,YP_009120925.1__XX__Sabal_domingensis:0.00000253)100:0.00000253,CAC17953.1__XX__Sabal_bermudana:0.00074096)100:0.00379912)6:0.00150169,(((((((((((((((((((((YP_009707095.1__XX__Brahea_sarukhanii:0,QEP49840.1__XX__Brahea_aculeata:0):0,YP_009706837.1__XX__Brahea_aculeata:0):0,QEP50353.1__XX__Brahea_edulis:0):0,QEP50098.1__XX__Brahea_brandegeei:0):0,YP_009248870.1__XX__Brahea_brandegeei:0):0,AMW66922.1__XX__Brahea_brandegeei:0):0,QEP50012.1__XX__Brahea_dulcis:0):0,QEP50267.1__XX__Brahea_dulcis:0):0,YP_009706923.1__XX__Brahea_armata:0):0,QEP50522.1__XX__Brahea_calcarea:0):0,QEP50772.1__XX__Brahea_sarukhanii:0):0,QEP50438.1__XX__Brahea_moorei:0):0,QEP50183.1__XX__Brahea_decumbens:0):0,QEP50686.1__XX__Brahea_salvadorensis:0):0,QEP49926.1__XX__Brahea_armata:0):0,QEP50605.1__XX__Brahea_pimo:0):0.00000253,YP_009707009.1__XX__Brahea_edulis:0.00000253)100:0.0007433,(YP_009249379.1__XX__Washingtonia_robusta:0.00000253,AMW67431.1__XX__Washingtonia_robusta:0.00000253)100:0.00074549)36:0.00000253,(((YP_009247755.1__XX__Pritchardia_thurstonii:0.00000253,AMW65721.1__XX__Pritchardia_thurstonii:0.00000253)100:0.0045227,(YP_009170185.1__XX__Colpothrinax_cookii:0.00000253,ALE28975.1__XX__Colpothrinax_cookii:0.00000253)100:0.00224399)81:0.00000253,(YP_009247583.1__XX__Serenoa_repens:0.00000253,AMW65549.1__XX__Serenoa_repens:0.00000253)100:0.00000253)81:0.00074559)36:0.00000253,AAK14850.1__XX__Washingtonia_filifera:0.00298399)33:0.00149019,((((((AAK14846.1__XX__Trithrinax_campestris:0.00000253,((YP_009247417.1__XX__Trithrinax_brasiliensis:0.00000253,AMW65383.1__XX__Trithrinax_brasiliensis:0.00000253)100:0.00149372,CAC17963.1__XX__Trithrinax_campestris:0.00000253)100:0.00074295)97:0.00000241,(AAK14842.1__XX__Chelyocarpus_repens:0.00223328,CAC17861.1__XX__Chelyocarpus_ulei:0.00075196)100:0.00530041)78:0.00075267,CAC17966.1__XX__Thrinax_radiata:0.00223513)86:0.00149141,((AAK14844.1__XX__Thrinax_radiata:0,AMW66324.1__XX__Leucothrinax_morrisii:0):0.00000253,YP_009248272.1__XX__Leucothrinax_morrisii:0.00000253)100:0.00225863)56:0.00075503,((CAC17954.1__XX__Schippia_concolor:0.00449962,CAC17898.1__XX__Itaya_amicorum:0.0014904)100:0.0007527,CAC17846.1__XX__Coccothrinax_argentata:0.00224797)81:0.00072712)60:0.00149402,(((YP_009248698.1__XX__Chuniophoenix_nana:0.00000253,AMW66750.1__XX__Chuniophoenix_nana:0.00000253)100:0.00000253,(CAC17907.1__XX__Kerriodoxa_elegans:0.00000253,CAC17851.1__XX__Chuniophoenix_nana:0.00074701)94:0.00074269)60:0.00073477,((YP_009247503.1__XX__Tahina_spectabilis:0.00000253,AMW65470.1__XX__Tahina_spectabilis:0.00000253)100:0.00149405,CAC17929.1__XX__Nannorrhops_ritchiana:0.00224565)82:0.00075431)100:0.00377971)25:0.00075034)6:0.00000253)18:0.00000231)99:0.01193657,((AGE93206.1__XX__Calectasia_narragara:0.01646353,((AGE93120.1__XX__Dasypogon_bromeliifolius:0,YP_007476055.1__XX__Dasypogon_bromeliifolius:0):0.00000253,AFA27673.1__XX__Dasypogon_bromeliifolius:0.00000253)100:0.00931806)100:0.00410575,((YP_009249042.1__XX__Baxteria_australis:0.00000253,AMW67094.1__XX__Baxteria_australis:0.00000253)100:0.00597268,AFM83301.1__XX__Kingia_australis:0.00926028)100:0.00154806)100:0.01693658)42:0.0008888)61:0.00332637,((((((((((((((Musa_velutina:0.00000253,SBO07516.1__XX__Musa_velutina:0.00000253)100:0.00074195,((((YP_010221002.1__XX__Musa_acuminata_subsp__halabanensis:0,BCT09010.1__XX__Musa_acuminata:0):0,UCC34512.1__XX__Musa_acuminata_subsp__truncata:0):0,UCC36927.1__XX__Musa_acuminata_subsp__halabanensis:0):0.00000253,YP_010219482.1__XX__Musa_acuminata_subsp__truncata:0.00000253)100:0.00074187)100:0.00000253,(((((((((((((((((((((((((((((YP_010221981.1__XX__Musa_banksii:0,BCS79833.1__XX__Musa_acuminata:0):0,AYP34150.1__XX__Musa_ornata:0):0,BCT08395.1__XX__Musa_acuminata:0):0,UCC34868.1__XX__Musa_siamensis:0):0,BCT08483.1__XX__Musa_acuminata_subsp__microcarpa:0):0,UCC36570.1__XX__Musa_laterita:0):0,BCT22181.1__XX__Musa_siamensis:0):0,BCT08571.1__XX__Musa_acuminata_var__zebrina:0):0,YP_009658905.1__XX__Musa_ornata:0):0,YP_010136518.1__XX__Musa_laterita:0):0,YP_010219215.1__XX__Musa_acuminata_var__zebrina:0):0,BCT09186.1__XX__Musa_acuminata:0):0,QGA73823.1__XX__Musa_banksii:0):0,CCW72383.1__XX__Musa_acuminata_subsp__malaccensis:0):0,UCC35317.1__XX__Musa_rubra:0):0,YP_010219749.1__XX__Musa_siamensis:0):0,ABU85466.1__XX__Musa_acuminata:0):0,QCP68581.1__XX__Musa_ornata:0):0,BCT08922.1__XX__Musa_acuminata:0):0,UCC34155.1__XX__Musa_acuminata_var__zebrina:0):0,YP_010220198.1__XX__Musa_rubra:0):0,YP_010220288.1__XX__Musa_rosea:0):0,QWM96557.1__XX__Musa_laterita:0):0,UCC35497.1__XX__Musa_rosea:0):0,UCC36035.1__XX__Musa_acuminata_subsp__microcarpa:0):0,BCT09098.1__XX__Musa_acuminata_AAA_Group:0):0,BCT09625.1__XX__Musa_laterita:0):0,UCC37906.1__XX__Musa_banksii:0):0.00000253,YP_010220557.1__XX__Musa_acuminata_subsp__microcarpa:0.00000253)100:0.00000253)100:0.00074226,((YP_010221538.1__XX__Musa_acuminata_subsp__burmannica:0,QPF24346.1__XX__Musa_acuminata_var__chinensis:0):0.00000253,UCC37463.1__XX__Musa_acuminata_subsp__burmannica:0.00000253)100:0.00000253)100:0.00074806,(YP_010219839.1__XX__Musa_schizocarpa:0.00000253,UCC34958.1__XX__Musa_schizocarpa:0.00000253)100:0.00000253)99:0.00224022,(((((((((((((YP_010222070.1__XX__Musa_aurantiaca:0,UCC37995.1__XX__Musa_aurantiaca:0):0,QWM96736.1__XX__Musa_mannii:0):0,UCC35855.1__XX__Musa_ornata:0):0,YP_010136697.1__XX__Musa_mannii:0):0,YP_010219929.1__XX__Musa_sanguinea:0):0,UCC37283.1__XX__Musa_chunii:0):0,AYP34004.1__XX__Musa_basjoo:0):0,YP_010220108.1__XX__Musa_ruiliensis:0):0,BCT09713.1__XX__Musa_ornata:0):0,UCC35048.1__XX__Musa_sanguinea:0):0,UCC35227.1__XX__Musa_ruiliensis:0):0,UCC36124.1__XX__Musa_mannii:0):0.00000253,YP_010221358.1__XX__Musa_chunii:0.00000253)100:0.00150434)67:0.00000253,(((((YP_010219393.1__XX__Musa_velutina:0,QWM97094.1__XX__Musa_yunnanensis:0):0,YP_010137057.1__XX__Musa_yunnanensis:0):0,BCT09888.1__XX__Musa_velutina:0):0,UCC34244.1__XX__Musa_yunnanensis:0):0.00000253,UCC34423.1__XX__Musa_velutina:0.00000253)100:0.00000253)74:0.00148898,((((YP_010221804.1__XX__Musa_basjoo:0.00000253,UCC37729.1__XX__Musa_basjoo:0.00000253)100:0.00000253,((((BCT09361.1__XX__Musa_x_formobisiana:0,YP_009420581.1__XX__Musa_itinerans:0):0,QIH30073.1__XX__Musa_itinerans:0):0,ASO76269.1__XX__Musa_itinerans:0):0.00000253,BCT09449.1__XX__Musa_itinerans_var__formosana:0.00000253)100:0.00074195)100:0.00148526,((UCC35407.1__XX__Musa_rubinea:0,QWM96916.1__XX__Musa_rubinea:0):0.00000253,YP_010136877.1__XX__Musa_rubinea:0.00000253)100:0.00075295)82:0.0007449,((YP_010220378.1__XX__Musa_puspanjaliae:0.00000253,UCC35587.1__XX__Musa_puspanjaliae:0.00000253)100:0.00000253,((UCC35945.1__XX__Musa_nagensium:0,QWM96826.1__XX__Musa_nagensium:0):0.00000253,YP_010136787.1__XX__Musa_nagensium:0.00000253)100:0.00074292)100:0.00148623)87:0.00000253)47:0.00074521,(((UFH78364.1__XX__Musa_basjoo:0,UCC34690.1__XX__Musa_tonkinensis:0):0.00000253,YP_010219571.1__XX__Musa_tonkinensis:0.00000253)100:0.0007444,(YP_010221448.1__XX__Musa_cheesmanii:0.00000253,UCC37373.1__XX__Musa_cheesmanii:0.00000253)100:0.00000253)71:0.00074314)52:0.00000253,((((((((BCT08834.1__XX__Musa_x_chiliocarpa:0,AHA12522.1__XX__Musa_textilis:0):0,ALL97048.1__XX__Musa_balbisiana:0):0,AYK28896.1__XX__Musa_balbisiana_var__balbisiana:0):0,AYP34223.1__XX__Musa_sp__Zomlefer_et_al_____:0):0,YP_009535804.1__XX__Musa_balbisiana_var__balbisiana:0):0,YP_008854433.1__XX__Musa_textilis:0):0,YP_009180379.1__XX__Musa_balbisiana:0):0.00000253,BCT08659.1__XX__Musa_balbisiana:0.00000253)100:0.00149972)100:0.00298468,((((((((((((((((((((YP_010222159.1__XX__Musa_peekelii_subsp__angustigemma:0,BCT09801.1__XX__Musa_textilis:0):0,UCC36214.1__XX__Musa_maclayi_subsp__maclayi:0):0,YP_010136966.1__XX__Musa_troglodytarum:0):0,UCC38084.1__XX__Musa_peekelii_subsp__angustigemma:0):0,UCC34601.1__XX__Musa_troglodytarum:0):0,YP_010220646.1__XX__Musa_maclayi_subsp__maclayi:0):0,YP_010136429.1__XX__Musa_jackeyi:0):0,BCT08747.1__XX__Musa_beccarii:0):0,QWM96468.1__XX__Musa_jackeyi:0):0,YP_010221716.1__XX__Musa_beccarii:0):0,QBE86237.2__XX__Musa_beccarii:0):0,UCC37641.1__XX__Musa_beccarii:0):0,QWM97005.1__XX__Musa_troglodytarum:0):0,UCC36749.1__XX__Musa_jackeyi:0):0,UCC37818.1__XX__Musa_barioensis:0):0.00000253,YP_010221893.1__XX__Musa_barioensis:0.00000253)100:0.00000253,((((YP_010221091.1__XX__Musa_gracilis:0,UCC35138.1__XX__Musa_salaccensis:0):0,UCC37016.1__XX__Musa_gracilis:0):0.00000253,YP_010220019.1__XX__Musa_salaccensis:0.00000253)100:0.00149009,(YP_010220735.1__XX__Musa_lokok:0.00000253,UCC36392.1__XX__Musa_lokok:0.00000253)100:0.00000253)96:0.00074196)74:0.00074277,(YP_010220913.1__XX__Musa_johnsii:0.00000253,UCC36660.1__XX__Musa_johnsii:0.00000253)100:0.00074218)44:0.00000253,(YP_010221627.1__XX__Musa_borneensis:0.00000253,UCC37552.1__XX__Musa_borneensis:0.00000253)81:0.00000253)47:0.00000276,((((((((YP_010221269.1__XX__Musa_coccinea:0,AYP34077.1__XX__Musa_coccinea:0):0,UCC35766.1__XX__Musa_paracoccinea:0):0,BCT09274.1__XX__Musa_coccinea:0):0,UCC35677.1__XX__Musa_paracoccinea:0):0,UCC37194.1__XX__Musa_coccinea:0):0.00000253,YP_010220468.1__XX__Musa_paracoccinea:0.00000253)100:0.00000253,((UCC36303.1__XX__Musa_lolodensis:0,QWM96647.1__XX__Musa_lolodensis:0):0.00000253,YP_010136608.1__XX__Musa_lolodensis:0.00000253)100:0.00225037)77:0.00074828,((UCC36838.1__XX__Musa_ingens:0,QWM96379.1__XX__Musa_ingens:0):0.00000253,YP_010136341.1__XX__Musa_ingens:0.00000253)100:0.00149237)53:0.00073718)26:0.00074508)41:0.00000253,(((((YP_010221180.1__XX__Ensete_glaucum:0,BCT22094.1__XX__Ensete_glaucum:0):0.00000253,UCC37105.1__XX__Ensete_glaucum:0.00000253)100:0.00149374,(((YP_010220824.1__XX__Ensete_livingstonianum:0.00000253,UCC36481.1__XX__Ensete_livingstonianum:0.00000253)100:0.00224989,AYP33050.1__XX__Ensete_ventricosum:0.0007302)100:0.0015057,(YP_010219304.1__XX__Ensete_ventricosum:0.00000253,UCC34334.1__XX__Ensete_ventricosum:0.00000253)100:0.00074214)100:0.00074996)99:0.00148495,(BCT22006.1__XX__Musella_lasiocarpa:0.00074905,(((QBE86321.1__XX__Musella_lasiocarpa:0,ASL69872.1__XX__Musella_lasiocarpa:0):0,YP_009415226.1__XX__Musella_lasiocarpa:0):0.00000253,AYP34296.1__XX__Musella_lasiocarpa:0.00000253)100:0.00074493)100:0.00148951)67:0.00000253,(((YP_010219661.1__XX__Ensete_superbum:0,AYP32978.1__XX__Ensete_superbum:0):0.00000253,UCC34780.1__XX__Ensete_superbum:0.00000253)100:0.00149586,QXF60537.1__XX__Ensete_glaucum:0.00149522)100:0.00223263)88:0.00148699)80:0.00261817,((((((UFP06150.1__XX__Hellenia_speciosa:0.00149026,AYP35160.1__XX__Tapeinochilos_ananassae:0.00074356)94:0.00000253,(((((((QHF17288.1__XX__Hellenia_viridis:0.00000253,AYP32386.1__XX__Costus_osae:0.00000253)100:0.00000253,(AYP32534.1__XX__Costus_pulverulentus:0.00000253,AYP32460.1__XX__Costus_pictus:0.00000253)100:0.00074202)100:0.00148658,AYP32239.1__XX__Costus_dubius:0.00074117)100:0.00074536,AYP32313.1__XX__Costus_gabonensis:0.00222872)100:0.00000253,AHA13018.1__XX__Costus_pulverulentus:0.00000253)100:0.00317665,(((AYP33928.1__XX__Monocostus_uniflorus:0.00000253,AHA12932.1__XX__Monocostus_uniflorus:0.00000253)100:0.00148493,AYP32759.1__XX__Dimerocostus_strobilaceus:0.00000253)100:0.00468159,AYP32091.1__XX__Chamaecostus_acaulis:0.00367983)94:0.00151108)94:0.00208606,AYP32166.1__XX__Hellenia_speciosa:0.00000253)82:0.00074292)100:0.00539995,((((((((((UFP05879.1__XX__Alpinia_kwangsiensis:0,QIV67796.1__XX__Alpinia_katsumadae:0):0,AGE93378.1__XX__Alpinia_zerumbet:0):0.00000253,YP_009825798.1__XX__Alpinia_katsumadae:0.00000253)100:0.00147765,(AYP34801.1__XX__Siamanthus_siliquosus:0.00302204,AYP34652.1__XX__Riedelia_sp__Zomlefer_et_al______:0.0030244)100:0.00000266)83:0.00074182,AYP31643.1__XX__Aframomum_angustifolium:0.00224246)83:0.00000253,((UFP05792.1__XX__Alpinia_galanga:0.00000253,QVV24210.1__XX__Alpinia_galanga:0.00000253)100:0.00224439,QVV24298.1__XX__Alpinia_nigra:0.00224727)92:0.00075213)83:0.0007441,(((QHN51138.1__XX__Lanxangia_tsaoko:0.00074826,(QHF17905.1__XX__Lanxangia_tsaoko:0.00000253,QHD19830.1__XX__Lanxangia_tsaoko:0.00000253)100:0.00074862)100:0.00075109,QCP68165.1__XX__Lanxangia_paratsaoko:0.00000253)100:0.00228986,(AYP34577.1__XX__Renealmia_alpinia:0.00000253,AFA27696.1__XX__Renealmia_alpinia:0.00000253)100:0.00455604)80:0.00071376)40:0.00074549,(((((((((((YP_010155348.1__XX__Wurfbainia_neoaurantiaca:0,QHF17114.1__XX__Wurfbainia_villosa:0):0,QOJ44663.1__XX__Wurfbainia_longiligularis:0):0,QDA80868.1__XX__Wurfbainia_longiligularis:0):0,QHH24289.1__XX__Wurfbainia_longiligularis:0):0,QEI04062.1__XX__Wurfbainia_villosa:0):0,QEI04149.1__XX__Wurfbainia_villosa:0):0.00000253,QQX44841.1__XX__Wurfbainia_neoaurantiaca:0.00000253)100:0.00149605,AYP33122.1__XX__Etlingera_elatior:0.00150469)100:0.00074496,(((((((((((((QVV23948.1__XX__Alpinia_katsumadae:0,YP_009693965.1__XX__Wurfbainia_villosa_var__xanthioides:0):0,QDA80932.1__XX__Wurfbainia_villosa_var__xanthioides:0):0,QEI03801.1__XX__Wurfbainia_villosa:0):0,YP_009694870.1__XX__Wurfbainia_longiligularis:0):0,QEI03975.1__XX__Wurfbainia_villosa_var__xanthioides:0):0,QEI60157.1__XX__Wurfbainia_villosa:0):0,QDA80798.1__XX__Wurfbainia_villosa:0):0,QEI03888.1__XX__Wurfbainia_villosa:0):0,QHE50145.1__XX__Wurfbainia_villosa:0):0,QEI59983.1__XX__Wurfbainia_longiligularis:0):0,YP_009693878.1__XX__Wurfbainia_villosa:0):0.00000253,QOU10786.1__XX__Wurfbainia_villosa:0.00000253)100:0.00000253,QEI60070.1__XX__Wurfbainia_villosa_var__xanthioides:0.00074443)100:0.00074434)100:0.00000253,((YP_009462819.1__XX__Wurfbainia_compacta:0.00000253,AUW35031.1__XX__Wurfbainia_compacta:0.00000253)100:0.00000253,(YP_009459060.1__XX__Amomum_krervanh:0.00000253,AUS83999.1__XX__Amomum_krervanh:0.00000253)100:0.00074896)100:0.00149072)100:0.00452545,((((((QYF09589.1__XX__Alpinia_officinarum:0,ASW20447.1__XX__Alpinia_oxyphylla:0):0,QIV67883.1__XX__Alpinia_oxyphylla:0):0,YP_009428986.1__XX__Alpinia_oxyphylla:0):0,QVV24035.1__XX__Alpinia_officinarum:0):0.00000253,QVV24122.1__XX__Alpinia_oxyphylla:0.00000253)100:0.00149421,(((YP_009915292.1__XX__Alpinia_chinensis:0,QIV68057.1__XX__Alpinia_pumila:0):0,YP_009825885.1__XX__Alpinia_pumila:0):0.00000253,QLF99713.1__XX__Alpinia_chinensis:0.00000253)100:0.00224534)88:0.00075192)88:0.00000253)100:0.00400561,((((((((((((((((UEQ12529.1__XX__Zingiber_montanum:0,YP_010022414.1__XX__Zingiber_montanum:0):0,QON98784.1__XX__Zingiber_montanum:0):0.00000253,UEQ12443.1__XX__Zingiber_corallinum:0.00000253)100:0.00000253,(((QON98697.1__XX__Zingiber_zerumbet:0,QKD77394.1__XX__Zingiber_zerumbet:0):0.00000253,YP_009863317.1__XX__Zingiber_zerumbet:0.00000253)100:0.00225139,(AGE92777.1__XX__Zingiber_spectabile:0.00000253,YP_007475712.1__XX__Zingiber_spectabile:0.00000253)100:0.00223928)68:0.00149803)68:0.00074316,QLD95740.1__XX__Curcuma_flaviflora:0.00074968)66:0.00000253,(((((UAV87895.1__XX__Zingiber_officinale:0,YP_009694957.1__XX__Zingiber_officinale:0):0,AYP35304.1__XX__Zingiber_officinale:0):0,QEI60244.1__XX__Zingiber_officinale:0):0.00000253,QJA26721.1__XX__Zingiber_officinale:0.00000253)100:0.00223465,(((YP_010170723.1__XX__Zingiber_mioga:0,QOW83596.1__XX__Zingiber_mioga:0):0,QOW83678.1__XX__Zingiber_mioga:0):0.00000253,QSD56299.1__XX__Zingiber_mioga:0.00000253)100:0.00227182)68:0.0014942)99:0.00148843,(YP_009553875.1__XX__Kaempferia_galanga:0.00000253,QBA19177.1__XX__Kaempferia_galanga:0.00000253)100:0.0007435)98:0.00000253,QWY25279.1__XX__Kaempferia_rotunda:0.00299301)100:0.00150207,AYP34726.1__XX__Scaphochlamys_sp__Kennedy_____:0.00300867)56:0.00000253,((QWY24757.1__XX__Boesenbergia_kingii:0,ALP83554.1__XX__Curcuma_flaviflora:0):0.00000253,YP_009192970.1__XX__Curcuma_flaviflora:0.00000253)100:0.0014931)92:0.00149577,(YP_009750868.1__XX__Cautleya_gracilis:0.00000253,QIJ98300.1__XX__Cautleya_gracilis:0.00000253)100:0.00374556)37:0.00000253,QWY25366.1__XX__Monolophus_coenobialis:0.00000253)30:0.00000253,(((((QXO01889.1__XX__Dactylicapnos_torulosa:0,YP_009773307.1__XX__Roscoea_tibetica:0):0,QIZ12462.1__XX__Roscoea_tibetica:0):0,QNZ89313.1__XX__Roscoea_alpina:0):0.00000253,YP_009940394.1__XX__Roscoea_alpina:0.00000253)100:0.00000253,(YP_009741846.1__XX__Roscoea_humeana:0.00000253,QID76729.1__XX__Roscoea_humeana:0.00000253)100:0.00149137)100:0.00149125)68:0.00074858,((YP_009760125.1__XX__Hedychium_spicatum:0.00000253,QIQ56736.1__XX__Hedychium_spicatum:0.00000253)100:0.00074672,((YP_009726801.1__XX__Hedychium_coronarium:0,AYP33406.1__XX__Hedychium_coronarium:0):0.00000253,QIA92620.1__XX__Hedychium_coronarium:0.00000253)100:0.00000253)100:0.00149589)63:0.00075565,(YP_009553962.1__XX__Kaempferia_elegans:0.00000253,QBA19264.1__XX__Kaempferia_elegans:0.00000253)100:0.0014983)81:0.00000253,((((((QWY25452.1__XX__Stahlianthus_involucratus:0,QHF17027.1__XX__Stahlianthus_involucratus:0):0,YP_009911920.1__XX__Curcuma_alismatifolia:0):0.00000253,QLD95827.1__XX__Curcuma_alismatifolia:0.00000253)100:0.00075086,(((((QWY25192.1__XX__Curcuma_wenyujin:0,QWY24844.1__XX__Curcuma_plicata:0):0,QID91009.1__XX__Curcuma_kwangsiensis:0):0,YP_009742660.1__XX__Curcuma_kwangsiensis:0):0.00000253,QWY24931.1__XX__Curcuma_aff__kwangsiensis_JC_____:0.00000253)100:0.00000253,(((((((((((((((((((((((((((((((((((((QWY25018.1__XX__Curcuma_sp__JC_____:0,QLD96088.1__XX__Curcuma_roscoeana:0):0,QLD96175.1__XX__Curcuma_wenyujin:0):0,QGA47294.1__XX__Curcuma_phaeocaulis:0):0,QLD95479.1__XX__Curcuma_elata:0):0,YP_009827896.1__XX__Curcuma_zedoaria:0):0,QLD96436.1__XX__Curcuma_xanthorrhiza:0):0,QLD95914.1__XX__Curcuma_longa:0):0,YP_009911833.1__XX__Curcuma_yunnanensis:0):0,QLD96001.1__XX__Curcuma_amarissima:0):0,QLD96349.1__XX__Curcuma_xanthorrhiza:0):0,AYP32684.1__XX__Curcuma_roscoeana:0):0,QLD95566.1__XX__Curcuma_yunnanensis:0):0,QIV67970.1__XX__Curcuma_zedoaria:0):0,YP_009659329.1__XX__Curcuma_longa:0):0,QLD95653.1__XX__Curcuma_phaeocaulis:0):0,YP_009911659.1__XX__Curcuma_sichuanensis:0):0,QGA47381.1__XX__Curcuma_longa:0):0,QLD95392.1__XX__Curcuma_sichuanensis:0):0,QHH24202.1__XX__Curcuma_longa:0):0,QIR63557.1__XX__Curcuma_longa:0):0,YP_009711804.1__XX__Curcuma_phaeocaulis:0):0,AYP32609.1__XX__Curcuma_longa:0):0,YP_008854602.1__XX__Curcuma_roscoeana:0):0,QLD96262.1__XX__Curcuma_roscoeana:0):0,QID90751.1__XX__Curcuma_phaeocaulis:0):0,QID90923.1__XX__Curcuma_longa:0):0,AHA13104.1__XX__Curcuma_roscoeana:0):0,YP_009711717.1__XX__Curcuma_wenyujin:0):0,YP_009911746.1__XX__Curcuma_elata:0):0,QID90837.1__XX__Curcuma_aromatica:0):0,YP_009912007.1__XX__Curcuma_amarissima:0):0,YP_009742538.1__XX__Curcuma_aromatica:0):0,QCR64158.1__XX__Curcuma_longa:0):0,QHF17201.1__XX__Curcuma_longa:0):0,YP_009912094.1__XX__Curcuma_xanthorrhiza:0):0,QGA47207.1__XX__Curcuma_wenyujin:0):0.00000253,QLD96523.1__XX__Curcuma_aromatica:0.00000253)100:0.00074669)100:0.00149832)82:0.00074848,QWY25105.1__XX__Curcuma_singularis:0.00000253)89:0.00074782,AYP33196.1__XX__Globba_winitii:0.00454429)61:0.00000253)97:0.00359548)89:0.0028616,AYP34873.1__XX__Siphonochilus_kirkii:0.00414138)100:0.01632566)70:0.00142486,(AYP33708.1__XX__Heliconia_meridensis:0.00077449,(AYP33632.1__XX__Heliconia_nutans:0.00148664,((((AYP33556.1__XX__Heliconia_collinsiana:0,YP_007475627.1__XX__Heliconia_collinsiana:0):0,AGE92692.1__XX__Heliconia_collinsiana:0):0.00000253,AYP31568.1__XX__Heliconia_collinsiana:0.00000253)100:0.00074395,AYP33481.1__XX__Heliconia_acuminata:0.00000253)76:0.00000253)100:0.00071245)100:0.00226409)28:0.00072425,(((AYP35018.1__XX__Strelitzia_reginae:0.00375852,AYP34947.1__XX__Strelitzia_caudata:0.00454431)100:0.00690949,((AYP34505.1__XX__Ravenala_madagascariensis:0,YP_008854519.1__XX__Ravenala_madagascariensis:0):0.00000253,AHA12608.1__XX__Ravenala_madagascariensis:0.00000253)100:0.00463088)100:0.00846691,(AYP34435.1__XX__Orchidantha_maxillarioides:0.00079238,AHA12691.1__XX__Orchidantha_fimbriata:0.00069872)100:0.0115716)75:0.00154343)35:0.00126202,((((((UFK62526.1__XX__Phrynium_rheedei:0.0030384,AHA12847.1__XX__Maranta_leuconeura:0.00300527)100:0.00079895,AYP33333.1__XX__Halopegia_azurea:0.01154459)100:0.00313534,AYP33856.1__XX__Marantochloa_leucantha:0.01166672)88:0.00218833,((AYP33784.1__XX__Ischnosiphon_heleniae:0.00681854,AYP32833.1__XX__Donax_canniformis:0.01178858)88:0.00074849,AYP33269.1__XX__Goeppertia_roseopicta:0.00841496)87:0.00075697)92:0.00077477,(AYP35233.1__XX__Thaumatococcus_daniellii:0.00000253,AHA13190.1__XX__Thaumatococcus_daniellii:0.00000253)100:0.00300022)92:0.00139786,((((QJR53219.1__XX__Canna_indica:0,AYP31868.1__XX__Canna_indica:0):0,AHA12763.1__XX__Canna_indica:0):0.00000253,AYP32017.1__XX__Canna_jaegeriana:0.00000253)100:0.00074169,AYP31942.1__XX__Canna_iridiflora:0.00000253)100:0.01258991)100:0.00337795)56:0.00135648)99:0.01446202,(((((((UEX91877.1__XX__Poa_pratensis_subsp__pratensis:0.0053866,((YP_009704386.1__XX__Pontederia_cordata:0.00000253,QEO33878.1__XX__Pontederia_cordata:0.00000253)100:0.00000253,QEQ50775.1__XX__Pontederia_cordata:0.00074124)100:0.00445866)100:0.00558656,(((((((QXU59384.1__XX__Pontederia_sp__AU__:0,QXU58438.1__XX__Pontederia_elata:0):0,QXU58352.1__XX__Pontederia_elata:0):0.00000253,QXU59212.1__XX__Pontederia_valida:0.00000253)25:0.00000253,((QXU59126.1__XX__Pontederia_vaginalis:0.00000253,QXU59040.1__XX__Pontederia_vaginalis:0.00000253)100:0.00074132,(QXU58610.1__XX__Pontederia_hastata:0.00000253,QXU58524.1__XX__Pontederia_hastata:0.00000253)100:0.00148425)28:0.00000253)15:0.00000253,QXU59298.1__XX__Pontederia_africana:0.00074119)21:0.00000253,((QXU58954.1__XX__Pontederia_plantaginea:0.00000253,QXU58868.1__XX__Pontederia_plantaginea:0.00000253)100:0.00000253,(QXU58782.1__XX__Pontederia_korsakowii:0.00000253,QXU58696.1__XX__Pontederia_korsakowii:0.00000253)100:0.00297726)69:0.00074126)100:0.00617604,QXU58266.1__XX__Pontederia_australasica:0.00758244)99:0.00391021)94:0.00158816,(YP_009746237.1__XX__Pontederia_crassipes:0.00000253,QIH96446.1__XX__Pontederia_crassipes:0.00000253)100:0.01276451)95:0.00266669,(QXU58180.1__XX__Heteranthera_callifolia:0.01382556,QXU58094.1__XX__Pontederia_paniculata:0.01115074)95:0.0021578)100:0.03539215,((((((YP_010165914.1__XX__Pollia_japonica:0,QRV59861.1__XX__Pollia_japonica:0):0.00000253,QUB02434.1__XX__Pollia_japonica:0.00000253)100:0.00654214,QUB02517.1__XX__Rhopalephora_scaberrima:0.01553445)100:0.00357721,(QUB01928.1__XX__Commelina_communis:0.00626855,QJX68254.1__XX__Commelina_communis:0.00759054)100:0.01520714)100:0.00864119,QUB02265.1__XX__Murdannia_edulis:0.02040933)100:0.00803189,(((((((((QWW34200.1__XX__Tradescantia_ohiensis:0,AFA27701.1__XX__Tradescantia_ohiensis:0):0.00000253,QUB02768.1__XX__Tradescantia_virginiana:0.00000253)100:0.00595094,QKW88367.1__XX__Tradescantia_pallida:0.00160787)100:0.01090506,(QUB02181.1__XX__Gibasis_geniculata:0.01289118,QUB01760.1__XX__Callisia_repens:0.01339803)100:0.00419488)100:0.00564283,QUB02852.1__XX__Weldenia_candida:0.0068801)100:0.00483074,(QUB01674.1__XX__Amischotolype_hispida:0.00937569,(QFR99570.1__XX__Cyanotis_ciliata:0.00000253,AFA27666.1__XX__Cyanotis_ciliata:0.00000253)100:0.02179925)100:0.01409198)55:0.00333267,(((QUB02600.1__XX__Siderasis_fuscata:0.00156375,QUB02013.1__XX__Dichorisandra_thyrsiflora:0.00460106)100:0.0080313,QUB02097.1__XX__Geogenanthus_poeppigii:0.0113639)57:0.00382995,QUB01844.1__XX__Cochliostema_odoratissimum:0.00648593)58:0.00265661)40:0.00400557,QUB02684.1__XX__Streptolirion_volubile:0.03859907)62:0.00266416,QUB02350.1__XX__Palisota_barteri:0.03168563)95:0.00343423)100:0.02424923)95:0.0083418,((YP_009248358.1__XX__Hanguana_malayana:0.00000253,AMW66410.1__XX__Hanguana_malayana:0.00000253)100:0.00387329,CAD10692.1__XX__Hanguana_malayana:0.01068642)100:0.03830905)82:0.00609936,(((YP_009546744.1__XX__Anigozanthos_flavidus:0.00000253,AYP35483.1__XX__Anigozanthos_flavidus:0.00000253)100:0.02743502,AGE93464.1__XX__Xiphidium_caeruleum:0.0288236)100:0.00756601,(YP_009516350.1__XX__Philydrum_lanuginosum:0.00000253,AYD91208.1__XX__Philydrum_lanuginosum:0.00000253)100:0.03241625)75:0.00497417)95:0.00396133)95:0.00523159)61:0.00674205,(((((((((((((((((((((((((UFJ44362.1__XX__Tillandsia_usneoides:0,AAU87275.1__XX__Tillandsia_usneoides:0):0,AQV11132.1__XX__Tillandsia_usneoides:0):0,QRH17822.1__XX__Tillandsia_marconae:0):0.00000253,QZR92034.1__XX__Tillandsia_landbeckii:0.00000253)100:0.00000253,AAU87276.1__XX__Tillandsia_usneoides:0.00074618)100:0.00148697,((((((QHQ72027.1__XX__Cryptanthus_fosterianus:0,AAU87285.1__XX__Tillandsia_aeranthos:0):0,AAU87287.1__XX__Tillandsia_bergeri:0):0,AAU87286.1__XX__Tillandsia_tenuifolia_var__tenuifolia:0):0.00000253,AAU87288.1__XX__Tillandsia_bergeri:0.00000253)100:0.00298545,AAU87284.1__XX__Tillandsia_stricta_var__stricta:0.00000208)60:0.00074658,AAU87282.1__XX__Tillandsia_pohliana:0.0014925)60:0.0007372)54:0.00000253,AAU87283.1__XX__Tillandsia_ixioides:0.00000253)55:0.00000253,AAU87273.1__XX__Tillandsia_duratii_var__duratii:0.00074258)65:0.00074347,AAU87224.1__XX__Tillandsia_cacticola:0.00074279)24:0.00000253,((AAU87281.1__XX__Tillandsia_didisticha:0.00223552,(AAU87260.1__XX__Tillandsia_heubergeri:0.00000253,AAU87259.1__XX__Tillandsia_brachyphylla:0.00000253)100:0.00074222)61:0.00074902,(((AAU87239.1__XX__Racinaea_seemannii:0.00000253,AAU87238.1__XX__Racinaea_elegans:0.00000253)100:0.00074305,AAU87230.1__XX__Tillandsia_barthlottii:0.00148795)37:0.00000253,AAU87235.1__XX__Racinaea_venusta:0.0014882)51:0.00074304)18:0.00000253,(AAU87272.1__XX__Tillandsia_funebris:0.00074282,(((AAU87270.1__XX__Tillandsia_fendleri_var__fendleri:0.00000253,AAU87269.1__XX__Tillandsia_demissa:0.00000253)99:0.00000253,AAU87267.1__XX__Tillandsia_brevilingua:0.00074391)44:0.00000253,(((AAU87208.1__XX__Guzmania_monostachia_var__monostachia:0.00149045,AAU87207.1__XX__Guzmania_barbiei:0.00000253)100:0.00074512,AAU87205.1__XX__Guzmania_melinonis:0.00000253)38:0.00000253,AAU87206.1__XX__Guzmania_angustifolia_var__angustifolia:0.00223347)74:0.00074512)56:0.00074512)3:0.00000253,((((AAU87271.1__XX__Tillandsia_albertiana:0,AAU87258.1__XX__Tillandsia_gardneri_var__gardneri:0):0,AAU87265.1__XX__Tillandsia_heterophylla:0):0,AAU87223.1__XX__Tillandsia_marconae:0):0,AAU87256.1__XX__Tillandsia_coinaensis:0):0.00000253,((AAU87266.1__XX__Tillandsia_multicaulis:0.00000253,AAU87257.1__XX__Tillandsia_kauffmannii:0.00000253)100:0.00074307,((AAU87229.1__XX__Viridantha_plumosa:0,AAU87227.1__XX__Tillandsia_tectorum:0):0.00000253,AAU87228.1__XX__Viridantha_tortilis_subsp__tortilis:0.00000253)100:0.00074283)22:0.00000253)12:0.00000253,AAU87268.1__XX__Tillandsia_baliophylla:0.00000253)12:0.00000253,((((UFJ44276.1__XX__Tillandsia_purpurea:0.00000253,AAU87262.1__XX__Tillandsia_divaricata:0.00000253)100:0.00074203,((AAU87264.1__XX__Tillandsia_pseudomacbrideana:0,AAU87261.1__XX__Tillandsia_biflora:0):0.00000253,AAU87263.1__XX__Tillandsia_macbrideana_var__macbrideana:0.00000253)100:0.00000253)100:0.00074628,(AAU87280.1__XX__Tillandsia_caulescens:0.0014985,((AAU87279.1__XX__Tillandsia_xiphioides_var__xiphioides:0.00074241,AAU87278.1__XX__Tillandsia_argentina:0.00000253)100:0.0007425,AAU87277.1__XX__Tillandsia_bermejoensis:0.00000253)61:0.00000253)77:0.00074273)18:0.00000253,AAU87255.1__XX__Tillandsia_rauhii_var__rauhii:0.00074299)11:0.00000253)11:0.00000253,AAU87274.1__XX__Tillandsia_esseriana:0.00074276)13:0.00074943,((((((UFJ44191.1__XX__Tillandsia_malzinei:0.00225903,AAU87240.1__XX__Tillandsia_paniculata:0.00149815)98:0.00224048,AAU87234.1__XX__Wallisia_cyanea:0.00149263)32:0.00000253,AAU87237.1__XX__Racinaea_ropalocarpa:0.00149094)51:0.00074447,(((UFJ44105.1__XX__Tillandsia_espinosae:0.00000253,AAU87231.1__XX__Vriesea_appenii:0.00074349)84:0.00000253,AAU87232.1__XX__Tillandsia_werneriana:0.00149088)80:0.00074369,AAU87226.1__XX__Lemeltonia_dodsonii:0.00000253)37:0.00000253)18:0.00000222,AAU87222.1__XX__Tillandsia_disticha:0.00449312)18:0.00000253,((AAU87236.1__XX__Racinaea_spiculosa_var__spiculosa:0.00069189,AAU87233.1__XX__Tillandsia_barclayana:0.0013316)44:0.0002169,(AAU87225.1__XX__Lemeltonia_narthecioides:0.00074666,AAU87221.1__XX__Barfussia_wagneriana:0.00074466)60:0.00000253)48:0.00074629)12:0.00074333)1:0.00000253,((((((((((AAU87254.1__XX__Tillandsia_fasciculata_var__fasciculata:0,AAU87251.1__XX__Tillandsia_juncea:0):0,AAU87252.1__XX__Tillandsia_caput_medusae:0):0.00000253,AAU87253.1__XX__Tillandsia_ionantha_var__ionantha:0.00000272)100:0.00000253,AAA84670.1__XX__Tillandsia_elizabethae:0.00149095)100:0.00074348,(AAU87250.1__XX__Tillandsia_klausii:0.00000253,AAU87249.1__XX__Tillandsia_remota:0.00074369)100:0.00000298)100:0.00074309,AAU87241.1__XX__Tillandsia_punctulata:0.00224125)59:0.00000253,(((AAU87248.1__XX__Tillandsia_guatemalensis:0.00000253,AAU87247.1__XX__Tillandsia_guatemalensis:0.00000253)100:0.00000253,AAU87246.1__XX__Tillandsia_guatemalensis:0.00224381)100:0.00149216,AAU87243.1__XX__Tillandsia_carlos_hankii:0.00074542)99:0.00074473)28:0.00000253,(AAU87244.1__XX__Tillandsia_utriculata_f__utriculata:0.00000253,AAU87242.1__XX__Tillandsia_andrieuxii:0.00000253)39:0.00000253)28:0.00000253,AAU87245.1__XX__Tillandsia_utriculata_f__utriculata:0.00148797)99:0.00150049,(((AAU87220.1__XX__Pseudalcantarea_viridiflora_var__viridiflora:0,AAU87209.1__XX__Guzmania_variegata:0):0.00000253,AAU87210.1__XX__Guzmania_wittmackii:0.00000253)100:0.00000253,AAU87204.1__XX__Mezobromelia_hutchisonii:0.00298963)56:0.00074467)15:0.00000253)34:0.0007452,(((AAU87219.1__XX__Guzmania_patula:0.00000253,AAU87218.1__XX__Guzmania_rhonhofiana:0.00000253)100:0.00074668,AAU87217.1__XX__Guzmania_donnell_smithii:0.00000253)75:0.00000253,(((((AAU87216.1__XX__Guzmania_thyrsoidea:0,AAU87214.1__XX__Guzmania_acorifolia:0):0.00000253,AAU87215.1__XX__Guzmania_multiflora:0.00000253)100:0.0014927,AAU87213.1__XX__Guzmania_herrerae:0.00000253)65:0.00074775,AAU87211.1__XX__Guzmania_graminifolia:0.00299197)29:0.00000253,AAU87212.1__XX__Guzmania_musaica_var__musaica:0.00000253)28:0.00074537)82:0.00303629)36:0.00074869,(((((((AAU87203.1__XX__Werauhia_insignis:0.00149618,AAU87202.1__XX__Werauhia_ororiensis:0.00151176)99:0.00074458,(AAU87201.1__XX__Werauhia_ringens:0.00300741,((((AAU87192.1__XX__Vriesea_bituminosa:0.00000253,AAU87191.1__XX__Vriesea_jonghei:0.00000253)100:0.00000253,AAU87189.1__XX__Vriesea_correia_araujoi:0.00074333)100:0.00074361,AAU87190.1__XX__Vriesea_saundersii:0.00000253)79:0.00074795,(AAU87188.1__XX__Vriesea_psittacina_var__psittacina:0.00000253,AAU87187.1__XX__Vriesea_carinata:0.00000253)100:0.00074449)35:0.00000253)28:0.00149534)16:0.00000253,(AAU87197.1__XX__Vriesea_zamorensis:0.00000253,AAU87196.1__XX__Vriesea_hybrid_cultivar:0.00000253)100:0.00149265)18:0.00007944,AAU87185.1__XX__Alcantarea_duarteana:0.00144189)16:0.0007187,AAU87200.1__XX__Werauhia_tarmaensis:0.00074446)1:0.00000253,((AAU87199.1__XX__Lutheria_splendens_var__splendens:0.00074433,AAU87193.1__XX__Tillandsia_singularis:0.00149061)33:0.00000253,AAU87198.1__XX__Jagrantia_monstrum:0.00074438)18:0.00000253)11:0.00000253,(AAU87195.1__XX__Goudaea_chrysostachys:0.00224589,(AAU87194.1__XX__Goudaea_ospinae_var__ospinae:0.0022632,AAU87186.1__XX__Alcantarea_imperialis:0.00075034)94:0.00074111)21:0.00000253)36:0.00074455)82:0.00149884,(AAU87182.1__XX__Catopsis_subulata:0.00074503,(AAU87181.1__XX__Catopsis_juncifolia:0.00074495,(AAU87180.1__XX__Catopsis_nutans_var__nutans:0.00075098,AAU87179.1__XX__Catopsis_morreniana:0.00074939)57:0.00000253)57:0.00000253)100:0.00376254)79:0.00000253,(AAU87184.1__XX__Glomeropitcairnia_penduliflora:0.00074327,AAU87183.1__XX__Glomeropitcairnia_erectiflora:0.00149861)100:0.00378955)88:0.00074494,AFA27687.1__XX__Navia_saxicola:0.0022415)95:0.00074932,(((AFA27667.1__XX__Brocchinia_micrantha:0.00149,(AAU87172.1__XX__Brocchinia_reducta:0.00149787,AAU87171.1__XX__Brocchinia_tatei:0.00075335)100:0.0022398)100:0.00074299,(AAU87170.1__XX__Brocchinia_steyermarkii:0.00000253,AAU87169.1__XX__Brocchinia_micrantha:0.00000253)100:0.00149844)100:0.00452542,AAU87173.1__XX__Lindmania_guianensis:0.00225119)100:0.00073279)72:0.00074404,(((((((((((QZH78896.1__XX__Ananas_comosus_var__erectifolius:0,YP_009116350.1__XX__Ananas_comosus:0):0,AKU47140.1__XX__Ananas_comosus:0):0,BAQ19649.1__XX__Ananas_comosus:0):0.00000253,ANE11150.1__XX__Ananas_comosus:0.00000253)100:0.00000253,AAA84020.1__XX__Ananas_comosus:0.0007454)100:0.00149426,((QHQ72031.1__XX__Cryptanthus_warren_loosei:0.00298323,QHQ72029.1__XX__Rokautskyia_scaposa:0.00074277)74:0.00000253,(QHQ72030.1__XX__Cryptanthus_sinuosus:0.00149059,QHQ72028.1__XX__Hoplocryptanthus_glaziovii:0.00000253)74:0.00074542)100:0.00150142)56:0.00000253,QHQ72043.1__XX__Wittmackia_brasiliensis:0.00074392)56:0.00074504,(((QHQ72037.1__XX__Nidularium_regelioides:0.00074302,(QHQ72036.1__XX__Nidularium_purpureum_var__purpureum:0.00000253,QHQ72032.1__XX__Nidularium_fulgens:0.00000253)100:0.00000253)100:0.00074136,((QHQ72035.1__XX__Nidularium_innocentii_var__wittmackianum:0.00000253,QHQ72034.1__XX__Nidularium_innocentii_var__lineatum:0.00000253)100:0.00074247,QHQ72033.1__XX__Nidularium_innocentii_var__innocentii:0.00000253)100:0.00224185)100:0.00074698,((QHQ72025.1__XX__Billbergia_nutans_var__nutans:0.00000253,QHQ72024.1__XX__Billbergia_euphemiae_var__euphemiae:0.00000253)100:0.00000245,(QHQ72023.1__XX__Billbergia_euphemiae_var__nudiflora:0.00000263,AAU87178.1__XX__Aechmea_nudicaulis_var__nudicaulis:0.00223793)85:0.00074482)85:0.00074263)85:0.00000253)100:0.00211761,AAU87177.1__XX__Bromelia_karatas:0.00162974)40:0.00073937,(((YP_009721413.1__XX__Ochagavia_carnea:0.00000253,QGN04389.1__XX__Ochagavia_carnea:0.00000253)100:0.0007428,QGN04043.1__XX__Fascicularia_bicolor_subsp__bicolor:0.00148656)100:0.00074843,((YP_009721327.1__XX__Ochagavia_elegans:0,QGN04131.1__XX__Ochagavia_elegans:0):0.00000253,QGN04303.1__XX__Ochagavia_elegans:0.00000253)100:0.00150545)100:0.00288003)66:0.00088163,((QHQ72041.1__XX__Puya_stenothyrsa:0.00074458,((((((QHQ72040.1__XX__Puya_sanctae_crucis:0,AFA27694.1__XX__Puya_laxa:0):0,QGN04217.1__XX__Puya_mirabilis:0):0,AAU87176.1__XX__Puya_laxa:0):0,QHQ72038.1__XX__Puya_ferruginea:0):0,YP_009721119.1__XX__Puya_mirabilis:0):0.00000253,QHQ72039.1__XX__Puya_humilis:0.00000253)100:0.00000253)100:0.00000253,(AAL35695.1__XX__Puya_raimondii:0.00000253,AAA84570.1__XX__Puya_dyckioides:0.00000253)100:0.00375358)100:0.00150056)29:0.00074675)58:0.00075067,((AFA27692.1__XX__Pitcairnia_feliciana:0.00150753,AAU87175.1__XX__Pitcairnia_punicea:0.00616774)89:0.00147896,AAU87174.1__XX__Hechtia_carlsoniae:0.00149577)60:0.00074506)91:0.00131906,AFA27676.1__XX__Fosterella_caulescens:0.00242201)100:0.01088398,(((((((YP_010209103.1__XX__Sparganium_angustifolium:0,QZL37362.1__XX__Sparganium_japonicum:0):0.00000253,UBA16449.1__XX__Sparganium_angustifolium:0.00000253)100:0.00074473,((YP_010209017.1__XX__Sparganium_glomeratum:0.00000253,UBA16363.1__XX__Sparganium_glomeratum:0.00000253)100:0.0007435,QZL37802.1__XX__Sparganium_acaule:0.00000253)100:0.00000253)100:0.00083083,((((((((YP_010191182.1__XX__Sparganium_eurycarpum:0,YP_009688759.1__XX__Sparganium_stoloniferum:0):0,QFO90959.1__XX__Sparganium_eurycarpum_subsp__coreanum:0):0,AFA27697.1__XX__Sparganium_eurycarpum:0):0,QZL37538.1__XX__Sparganium_stoloniferum:0):0,QEF30180.1__XX__Sparganium_stoloniferum:0):0,QZL37274.1__XX__Sparganium_eurycarpum:0):0.00000253,QZL37890.1__XX__Sparganium_eurycarpum:0.00000253)100:0.00074199,QZL37626.1__XX__Sparganium_stoloniferum_subsp__choui:0.00000253)100:0.00290351)100:0.0012217,(YP_010191270.1__XX__Sparganium_natans:0.00000253,QZL37450.1__XX__Sparganium_natans:0.00000253)100:0.01170846)100:0.00418693,QZL37714.1__XX__Sparganium_subglobosum:0.03061234)100:0.00471268,((YP_009926488.1__XX__Typha_orientalis:0.00000253,QNH91827.1__XX__Typha_orientalis:0.00000253)100:0.00148762,((AAZ03941.1__XX__Typha_latifolia:0,YP_003433983.1__XX__Typha_latifolia:0):0.00000253,ADA63707.1__XX__Typha_latifolia:0.00000253)100:0.001514)100:0.01388206)100:0.010153)56:0.00196815)38:0.00072927,(AFA27693.1__XX__Potarophytum_riparium:0.0103443,((AAU87168.1__XX__Stegolepis_parvipetala:0.00149266,AAU87167.1__XX__Stegolepis_ligulata:0.00074823)100:0.00135061,AAA84615.1__XX__Epidryos_allenii:0.00314774)100:0.00500693)100:0.01869277)45:0.00422389,(((((((((YP_010223794.1__XX__Bolboschoenus_planiculmis:0.00000253,UCL27951.1__XX__Bolboschoenus_planiculmis:0.00000253)100:0.00815049,(YP_010121393.1__XX__Isolepis_setacea:0.00000253,QRE78390.1__XX__Isolepis_setacea:0.00000253)100:0.00993527)100:0.00318059,(((((((YP_010200594.1__XX__Cyperus_esculentus:0,QNA49742.1__XX__Cyperus_rotundus:0):0,QOE56856.1__XX__Cyperus_rotundus:0):0,YP_009915514.1__XX__Cyperus_rotundus:0):0.00000253,UAL50032.1__XX__Cyperus_esculentus:0.00000253)100:0.00000253,(((YP_010045836.1__XX__Cyperus_iria:0,QPG24711.1__XX__Cyperus_iria:0):0,QPG24621.1__XX__Cyperus_exaltatus:0):0.00000253,YP_010045746.1__XX__Cyperus_exaltatus:0.00000253)100:0.00150033)100:0.00000263,(YP_009946213.1__XX__Cyperus_aromaticus:0.00000253,QOE57026.1__XX__Cyperus_aromaticus:0.00000253)100:0.00074325)100:0.00875343,AFA27672.1__XX__Cyperus_alternifolius:0.00591539)100:0.0141662)100:0.00336822,((YP_009775034.1__XX__Eleocharis_cellulosa:0.00000253,QJA15090.1__XX__Eleocharis_cellulosa:0.00000253)100:0.00242684,(YP_009774946.1__XX__Eleocharis_dulcis:0.00000253,QJA15002.1__XX__Eleocharis_dulcis:0.00000253)100:0.00516231)100:0.0071958)100:0.00618348,(YP_009144320.1__XX__Carex_siderosticta:0.00000253,AKJ25296.1__XX__Carex_siderosticta:0.00000253)100:0.0021591)65:0.0015248,((QTX08826.1__XX__Carex_agglomerata:0.00149448,((AUT83486.1__XX__Carex_pallescens:0.00225225,AUT83322.1__XX__Carex_acutiformis:0.00225369)100:0.00072627,(YP_009433883.1__XX__Carex_neurocarpa:0.00000253,ANS71679.1__XX__Carex_neurocarpa:0.00000253)100:0.00300157)65:0.00150983)65:0.00000253,AUT83411.1__XX__Carex_flacca:0.00298503)97:0.00159521)99:0.00261476,UDH59733.1__XX__Carex_myosuroides:0.00352241)100:0.02685942,(YP_009433802.1__XX__Hypolytrum_nemorum:0.00000253,ANP26016.1__XX__Hypolytrum_nemorum:0.00000253)100:0.02809159)100:0.02097841,(QSZ78336.1__XX__Juncus_effusus:0.00100905,AFA27682.1__XX__Juncus_effusus:0.00197175)100:0.04133939)100:0.02672425)82:0.0037683,((((UEV86212.1__XX__Eriocaulon_henryanum:0.00000253,UEV86105.1__XX__Eriocaulon_nepalense:0.00074192)100:0.00735433,(YP_009701133.1__XX__Eriocaulon_decemflorum:0.00000253,QEQ14340.1__XX__Eriocaulon_decemflorum:0.00000253)100:0.00560284)100:0.0099762,(YP_009630693.1__XX__Eriocaulon_buergerianum:0.00000253,QBS14183.1__XX__Eriocaulon_buergerianum:0.00000253)100:0.00302923)100:0.05051797,AFA27661.1__XX__Abolboda_macrostachya:0.05899885)87:0.01199265)64:0.00204238,(YP_010195220.1__XX__Flagellaria_indica:0.00000253,UAA82202.1__XX__Flagellaria_indica:0.00000253)100:0.02527094)71:0.00939187,(AFA27668.1__XX__Centrolepis_monogyna:0.05661663,((((((((((AAX82168.1__XX__Staberoha_multispicula:0.00074087,(AHF47463.1__XX__Staberoha_vaginata:0.00223475,AHF47434.1__XX__Staberoha_banksii:0.00000253)100:0.00074085)100:0.00000253,AHF47316.1__XX__Staberoha_ornata:0.00374128)100:0.00073746,(AAX82166.1__XX__Staberoha_cernua:0.00149612,AHF47279.1__XX__Staberoha_aemula:0.00149289)100:0.00149161)100:0.00224159,(((((AAX82165.1__XX__Rhodocoma_gracilis:0.00074062,AAV53409.1__XX__Rhodocoma_arida:0.00000253)100:0.00000253,(AAV53415.1__XX__Rhodocoma_gigantea:0.00000253,AHF47269.1__XX__Rhodocoma_foliosa:0.00074122)100:0.00373262)91:0.0014845,(AAV53417.1__XX__Rhodocoma_vleibergensis:0.00149504,AAV53413.1__XX__Rhodocoma_fruticosa:0.00074799)99:0.0007345)32:0.00000253,(((((AAV53477.1__XX__Thamnochortus_stokoei:0.00000253,AAV53467.1__XX__Thamnochortus_pellucidus:0.00074216)100:0.00000253,(AAV53463.1__XX__Thamnochortus_lucens:0.00000253,AAV53455.1__XX__Thamnochortus_dumosus:0.00000253)100:0.00074205)57:0.0007482,((((AAV53473.1__XX__Thamnochortus_schlechteri:0.00074117,(AAV53425.1__XX__Thamnochortus_fruticosus:0.00000253,AAV53419.1__XX__Thamnochortus_acuminatus:0.00000253)100:0.00074117)23:0.00000253,((AAV53461.1__XX__Thamnochortus_insignis:0.00000253,AAV53457.1__XX__Thamnochortus_erectus:0.00000253)100:0.00074366,AAV53459.1__XX__Thamnochortus_guthrieae:0.00074095)100:0.00074381)7:0.00000253,(((((AAV53449.1__XX__Thamnochortus_spicigerus:0,AAV53435.1__XX__Thamnochortus_muirii:0):0,AAV53431.1__XX__Thamnochortus_karooica:0):0,AAV53423.1__XX__Thamnochortus_fraternus:0):0,AAV53421.1__XX__Thamnochortus_cinereus:0):0.00000253,AAV53439.1__XX__Thamnochortus_paniculatus:0.00000253)8:0.00000253)7:0.00000253,(AAV53441.1__XX__Thamnochortus_papyraceus:0.00074262,(AAV53437.1__XX__Thamnochortus_nutans:0.00000253,AAV53429.1__XX__Thamnochortus_gracilis:0.00074117)100:0.00074108)35:0.00000253)34:0.00074139)28:0.00000253,AAV53451.1__XX__Thamnochortus_arenarius:0.0014899)54:0.00074284,((((AAV53475.1__XX__Thamnochortus_sporadicus:0,AAV53453.1__XX__Thamnochortus_bachmannii:0):0,AAV53465.1__XX__Thamnochortus_obtusus:0):0.00000253,AAV53471.1__XX__Thamnochortus_punctatus:0.00000253)100:0.00000253,(AAV53445.1__XX__Thamnochortus_pulcher:0.00074007,AAV53433.1__XX__Thamnochortus_levynsiae:0.00000253)91:0.00074241)44:0.00000253)49:0.00074045)31:0.00000253,((AHF47353.1__XX__Restio_praeacutus:0.00148149,AHF47346.1__XX__Restio_obscurus:0.00073998)88:0.00000241,AHF47259.1__XX__Restio_inveteratus:0.00148152)99:0.00148636)24:0.00148392)13:0.00000253,(((AAX82164.1__XX__Restio_perplexus:0.00000253,AHF47366.1__XX__Restio_filiformis:0.00074012)100:0.00074014,((AAV53405.1__XX__Restio_insignis:0.00000253,AHF47244.1__XX__Restio_brunneus:0.00000253)84:0.00000253,(((AHF47427.1__XX__Restio_pachystachyus:0.00000253,AHF47218.1__XX__Restio_strobilifer:0.00000253)100:0.00000253,(AHF47355.1__XX__Restio_nodosus:0.0007398,AHF47261.1__XX__Restio_bifurcus:0.00073959)88:0.00000253)88:0.00074216,(AHF47400.1__XX__Restio_patens:0.00074052,AHF47281.1__XX__Restio_occultus:0.00000253)100:0.00074029)45:0.00000253)45:0.00000253)100:0.00111164,(AHF47357.1__XX__Restio_femineus:0.00186218,AHF47273.1__XX__Restio_anomalus:0.00111448)64:0.00073881)24:0.00186689,(((((AAX82163.1__XX__Restio_festuciformis:0.00074031,((((AHF47488.1__XX__Restio_decipiens:0.00074044,((AHF47444.1__XX__Restio_colliculospermus:0.00000253,AHF47368.1__XX__Restio_zuluensis:0.00000253)100:0.00000253,(AHF47296.1__XX__Restio_fragilis:0.00074059,AHF47250.1__XX__Restio_inconspicuus:0.00074042)47:0.00000253)47:0.00000253)100:0.00148651,(AHF47450.1__XX__Restio_dodii_var__purpureus:0.00000253,AHF47337.1__XX__Restio_dodii_var__dodii:0.00000253)100:0.00074009)44:0.00000253,(AHF47484.1__XX__Restio_communis:0.00000253,AHF47257.1__XX__Restio_purpurascens:0.00000253)30:0.00000253)22:0.00000253,AHF47433.1__XX__Restio_ingens:0.00074009)35:0.00000253)59:0.00074115,(((AHF47483.1__XX__Restio_corneolus:0,AHF47404.1__XX__Restio_leptostachyus:0):0.00000253,AHF47458.1__XX__Restio_ejuncidus:0.00000253)100:0.00000253,AHF47375.1__XX__Restio_pillansii:0.0007405)100:0.00074109)17:0.00000253,AHF47438.1__XX__Restio_pumilus:0.00148107)5:0.00000253,AHF47388.1__XX__Restio_alticola:0.00000253)5:0.00000253,((((AAX82162.1__XX__Restio_distichus:0.00222515,AHF47473.1__XX__Restio_multiflorus:0.00073987)37:0.00000253,((AHF47335.1__XX__Restio_stokoei:0,AHF47265.1__XX__Restio_tuberculatus:0):0.00000253,AHF47292.1__XX__Restio_scaberulus:0.00000253)99:0.00000253)43:0.00000253,AHF47331.1__XX__Restio_versatilis:0.00222647)86:0.00073989,AHF47411.1__XX__Restio_impolitus:0.00148264)28:0.00000253,(AHF47445.1__XX__Restio_verrucosus:0.00074174,AHF47221.1__XX__Restio_degenerans:0.00073986)25:0.00000253)11:0.001486,((((AAX82156.1__XX__Restio_muirii:0.00000253,AAV53401.1__XX__Restio_albotuberculatus:0.00074104)100:0.0014851,AHF47452.1__XX__Restio_tenuispicatus:0.00074412)43:0.0007435,(AHF47382.1__XX__Restio_paludosus:0.00300581,AHF47225.1__XX__Restio_sabulosus:0.00225522)97:0.00146951)26:0.00000253,(((AHF47479.1__XX__Restio_quinquefarius:0.00448475,AHF47294.1__XX__Restio_pulcher:0.00074132)18:0.00000253,(AHF47370.1__XX__Restio_triticeus:0.00000253,AHF47246.1__XX__Restio_andreaeanus:0.00000253)100:0.00074133)18:0.00000253,((AHF47393.1__XX__Restio_asperus:0.00223384,AHF47363.1__XX__Restio_tenuissimus:0.00447639)47:0.00000253,AHF47321.1__XX__Restio_hyalinus:0.0014856)18:0.00000253)19:0.00000253)3:0.00148676,(((((AAX82155.1__XX__Restio_durus:0.00000253,AHF47476.1__XX__Restio_adpressus:0.00000253)97:0.00000253,((AAV53403.1__XX__Restio_vimineus:0.00000253,AHF47361.1__XX__Restio_rudolfii:0.00000253)100:0.00063501,AHF47390.1__XX__Restio_rigoratus:0.0001307)100:0.00071691)98:0.00000253,AHF47406.1__XX__Restio_ramosissimus:0.00074134)100:0.00149349,(AHF47459.1__XX__Restio_sporadicus:0.00000253,AHF47414.1__XX__Restio_macer:0.00074025)100:0.00149004)75:0.00074335,((AHF47402.1__XX__Restio_curviramis:0,AHF47285.1__XX__Restio_duthieae:0):0.00000253,AHF47319.1__XX__Restio_nanus:0.00000253)100:0.0014902)13:0.00148711,((((AAX82154.1__XX__Elegia_verreauxii:0.0029937,AAX82114.1__XX__Elegia_microcarpa:0.00074228)86:0.00148733,((AAX82113.1__XX__Elegia_hookeriana:0.00000253,AAX82108.1__XX__Elegia_aggregata:0.00074078)100:0.00000253,AAX82109.1__XX__Elegia_decipiens:0.00148388)100:0.00148308)35:0.00000253,(((((((((AAX82151.1__XX__Elegia_thyrsifera:0.00074119,(AAX82146.1__XX__Elegia_rigida:0.00000253,AAX82137.1__XX__Elegia_grandispicata:0.00000253)100:0.00000253)100:0.0007411,(AAX82133.1__XX__Elegia_fucata:0.00074117,AAX82132.1__XX__Elegia_fistulosa:0.00222938)100:0.00000253)100:0.00074118,(AAX82150.1__XX__Elegia_stokoei:0.00000253,AAX82143.1__XX__Elegia_persistens:0.00298467)100:0.00148393)100:0.00000253,(AAX82148.1__XX__Elegia_squamosa:0.00000253,(AAX82131.1__XX__Elegia_filacea:0.00000253,AAX82127.1__XX__Elegia_equisetacea:0.00000253)100:0.00074109)100:0.00148423)85:0.00074118,(AAX82135.1__XX__Elegia_glomerata:0.00000253,AAX82123.1__XX__Elegia_caespitosa:0.00000253)100:0.00074116)71:0.00000253,AAX82121.1__XX__Elegia_asperiflora:0.00299195)63:0.00074099,AAX82110.1__XX__Elegia_deusta:0.0022284)27:0.00000253,((AAX82126.1__XX__Elegia_cuspidata:0.00000253,AAD50097.1__XX__Elegia_cuspidata:0.00222845)100:0.0029741,(AAX82118.1__XX__Elegia_tectorum:0.00000253,AAX82112.1__XX__Elegia_elephantina:0.00000253)100:0.00373587)15:0.00000253)19:0.00000253,((((((AAX82144.1__XX__Elegia_prominens:0,AAX82141.1__XX__Elegia_muirii:0):0,AAX82136.1__XX__Elegia_grandis:0):0.00000253,AAX82142.1__XX__Elegia_neesii:0.00000253)100:0.0014896,AAX82138.1__XX__Elegia_hutchinsonii:0.00223008)85:0.00074404,AAX82128.1__XX__Elegia_esterhuyseniae:0.00074385)85:0.00000253,AAX82124.1__XX__Elegia_capensis:0.00523752)95:0.00150778)14:0.00000253)46:0.00074081,(AHF47440.1__XX__Restio_cincinnatus:0.00074098,(AHF47422.1__XX__Restio_sieberi:0.00074625,AHF47395.1__XX__Restio_monanthos:0.00148573)100:0.0007386)27:0.00000253)3:0.00148643,(((((AHF47471.1__XX__Restio_curvibracteatus:0,AHF47212.1__XX__Restio_ocreatus:0):0.00000253,AHF47323.1__XX__Restio_elsieae:0.00000253)100:0.00000253,AHF47333.1__XX__Restio_esterhuyseniae:0.00074117)100:0.00074126,((AHF47329.1__XX__Restio_aridus:0.00000253,AHF47267.1__XX__Restio_capensis:0.00000253)100:0.00000253,AHF47207.1__XX__Restio_wittebergensis:0.0007412)74:0.00074122)20:0.00000253,AHF47454.1__XX__Restio_gossypinus:0.00074125)1:0.0007425,(AHF47465.1__XX__Restio_schoenoides:0.00000253,AHF47416.1__XX__Restio_constipatus:0.00000253)100:0.00074027,(((((AHF47448.1__XX__Restio_unispicatus:0,AHF47306.1__XX__Restio_venustulus:0):0.00000253,AHF47311.1__XX__Restio_nubigenus:0.00000253)100:0.00149618,AHF47237.1__XX__Restio_leptoclados:0.00148424)45:0.00000253,AHF47206.1__XX__Restio_hystrix:0.00074137)45:0.00074261,(AHF47343.1__XX__Restio_subverticillatus:0.00000253,AHF47277.1__XX__Restio_triflorus:0.00000253)100:0.00000253)28:0.00074025)1:0.00074211,(((AAX82103.1__XX__Askidiosperma_longiflorum:0.00074154,AAX82098.1__XX__Askidiosperma_capitatum:0.00000253)72:0.00074242,AAX82102.1__XX__Askidiosperma_insigne:0.00074415)100:0.00224763,(AAX82097.1__XX__Askidiosperma_andreaeanum:0.00073943,AAX82096.1__XX__Askidiosperma_alticola:0.00000253)100:0.00148481)72:0.00148509)12:0.00000253,((((AAX82158.1__XX__Restio_pedicellatus:0.00000253,AHF47377.1__XX__Restio_pedicellatus:0.00000253)100:0.00074371,(AHF47339.1__XX__Restio_confusus:0.00000253,AHF47214.1__XX__Restio_miser:0.00000253)100:0.00148408)93:0.00000253,((AHF47467.1__XX__Restio_nuwebergensis:0.00148169,AHF47397.1__XX__Restio_distylis:0.0014823)42:0.00000253,((AHF47302.1__XX__Restio_bifarius:0.00148204,AHF47251.1__XX__Restio_monostylis:0.00074017)27:0.00000253,AHF47255.1__XX__Restio_papyraceus:0.00000253)27:0.00000253)100:0.00148183)51:0.00000253,AHF47359.1__XX__Restio_subtilis:0.00224442)27:0.00147754)1:0.00000253,((((AAX82157.1__XX__Restio_karooicus:0.00073951,AHF47418.1__XX__Restio_coactilis:0.00000253)66:0.00000253,AHF47275.1__XX__Restio_laniger:0.00074056)91:0.00073796,AHF47314.1__XX__Platycaulos_subcompressus:0.0067629)55:0.00074924,(AAX82115.1__XX__Elegia_mucronata:0.00148173,AHF47233.1__XX__Restio_paniculatus:0.00148155)81:0.00000253)24:0.0007411,((AAV53407.1__XX__Restio_similis:0.00148264,AHF47436.1__XX__Restio_debilis:0.00073966)33:0.00000253,(AHF47304.1__XX__Staberoha_stokoei:0.00148177,AHF47229.1__XX__Restio_quadratus:0.00223464)39:0.00000253)12:0.00000253,AHF47420.1__XX__Restio_tetragonus:0.00074042,AHF47351.1__XX__Staberoha_remota:0.00000253,AHF47216.1__XX__Restio_rigidus:0.00222721)15:0.00077035,((AAX82160.1__XX__Platycaulos_major:0.00000253,AAX82159.1__XX__Platycaulos_compressus:0.00074165)100:0.00396489,(AHF47442.1__XX__Platycaulos_galpinii:0.00097275,(AHF47429.1__XX__Platycaulos_mahonii_subsp__mahonii:0.00000253,AHF47223.1__XX__Platycaulos_mlanjiensis:0.00000253)100:0.00200293)78:0.00075089)95:0.00428965)50:0.00364589,(((((((AHF47477.1__XX__Mastersiella_spathulata:0.0007406,AHF47349.1__XX__Mastersiella_purpurea:0.00074069)100:0.00149702,AHF47461.1__XX__Cannomois_spicata:0.00149078)100:0.00073899,AHF47288.1__XX__Hypodiscus_montanus:0.00298067)100:0.00073859,AHF47271.1__XX__Willdenowia_arescens:0.00000253)100:0.00073887,AHF47290.1__XX__Anthochortus_singularis:0.00148392)24:0.00000253,(((AHF47469.1__XX__Anthochortus_crinalis:0.00597522,AHF47209.1__XX__Cannomois_arenicola:0.00297767)42:0.00000253,((AHF47456.1__XX__Ceratocaryum_fimbriatum:0.0007487,AHF47248.1__XX__Ceratocaryum_fistulosum:0.00073802)100:0.00148302,AHF47263.1__XX__Ceratocaryum_xerophilum:0.00074087)25:0.00000253)22:0.00000253,AHF47425.1__XX__Anthochortus_graminifolius:0.00000253)22:0.00000253)18:0.0000021,(AHF47384.1__XX__Ceratocaryum_pulchrum:0.00000298,AHF47253.1__XX__Ceratocaryum_caespitosum:0.00074052)100:0.00223109)100:0.00470238)53:0.00306737)100:0.03717031)100:0.03433274,(YP_009308987.1__XX__Joinvillea_ascendens:0.00000253,AOS86729.1__XX__Joinvillea_ascendens:0.00000253)100:0.00602841)92:0.00359859,(AFA27677.1__XX__Georgeantha_hexandra:0.01844043,AFA27674.1__XX__Ecdeiocolea_monostachya:0.01470142)100:0.01050253)100:0.0084526,QXO86970.1__XX__Stipa_capillata:0.01376092)100:0.00315958,(((YP_009346187.1__XX__Streptochaeta_spicata:0.00000253,AOR40752.1__XX__Streptochaeta_spicata:0.00000253)100:0.00287098,(AFA27698.1__XX__Streptochaeta_angustifolia:0.0007443,ABR12242.1__XX__Streptochaeta_angustifolia:0.00000253)100:0.00165298)100:0.01099138,(ACT15414.1__XX__Anomochloa_marantoidea:0.00000253,YP_003587676.1__XX__Anomochloa_marantoidea:0.00000253)100:0.02936358)100:0.00666559)100:0.00646732,(((YP_009346346.1__XX__Leptaspis_zeylanica:0.00000253,AOR40911.1__XX__Leptaspis_zeylanica:0.00000253)100:0.00392093,(YP_009346271.1__XX__Leptaspis_banksii:0.00000253,AOR40836.1__XX__Leptaspis_banksii:0.00000253)100:0.00285007)100:0.00873555,((AEI29099.1__XX__Pharus_latifolius:0.00000253,YP_008080512.1__XX__Pharus_latifolius:0.00000253)100:0.0398395,(YP_008993983.1__XX__Pharus_lappulaceus:0.00000253,AGE65764.1__XX__Pharus_lappulaceus:0.00000253)100:0.00374039)100:0.00424253)100:0.01326071)100:0.01670994,(YP_009002001.1__XX__Puelia_olyriformis:0.00000253,AGH33781.1__XX__Puelia_olyriformis:0.00000253)100:0.00834444)100:0.00377457,((((((((((((((((((((((Cenchrus_ciliaris:0,QBM92297.1__XX__Cenchrus_ciliaris:0):0,YP_009573569.1__XX__Cenchrus_ciliaris:0):0,QFE31936.1__XX__Cenchrus_echinatus:0):0,ARJ58803.1__XX__Cenchrus_ciliaris:0):0,QFE32022.1__XX__Cenchrus_longispinus:0):0,SCM15152.1__XX__Cenchrus_ciliaris:0):0.00000253,UFH83079.1__XX__Coelachyrum_piercei:0.00000253)100:0.0000022,(((((((QKO00240.1__XX__Cenchrus_americanus:0,YP_009033978.1__XX__Cenchrus_americanus:0):0,AHZ18223.1__XX__Cenchrus_americanus:0):0,YP_009444596.1__XX__Cenchrus_purpureus:0):0,ATU74977.1__XX__Cenchrus_purpureus:0):0,AAA32020.1__XX__Cenchrus_americanus:0):0,AOV63408.1__XX__Cenchrus_americanus:0):0.00000253,QCB91880.1__XX__Cenchrus_purpureus:0.00000253)100:0.00300756)93:0.00074557,AAA31678.1__XX__Cenchrus_setiger:0.00000281)93:0.00071345,(((YP_010169162.1__XX__Cenchrus_centrasiaticus:0,QRZ03035.1__XX__Cenchrus_centrasiaticus:0):0,QRW36650.1__XX__Cenchrus_flaccidus:0):0.00000253,YP_010167744.1__XX__Cenchrus_flaccidus:0.00000253)100:0.00379038)100:0.00304311,((((((((((((Setaria_viridis:0,QFR03503.1__XX__Setaria_italica:0):0,AHV90332.1__XX__Setaria_italica:0):0,QFR03679.1__XX__Setaria_italica:0):0,YP_008815759.1__XX__Setaria_italica:0):0,QFR03591.1__XX__Setaria_italica:0):0,SCM15153.1__XX__Setaria_viridis:0):0,ALF36099.1__XX__Setaria_viridis:0):0,AGZ13153.1__XX__Setaria_italica:0):0,YP_009172148.1__XX__Setaria_viridis:0):0.00000253,QFR03851.1__XX__Setaria_italica:0.00000253)100:0.00000253,ABP01464.1__XX__Setaria_italica:0.00603854)100:0.00149433,(YP_009260658.1__XX__Setaria_geminata:0.00000253,ANN36864.1__XX__Setaria_geminata:0.00000253)100:0.00226376)100:0.00455726)67:0.00000253,((YP_009452455.1__XX__Stenotaphrum_secundatum:0.00000253,ARQ28769.1__XX__Stenotaphrum_secundatum:0.00000253)100:0.00149327,SCM15150.1__XX__Panicum_antidotale:0.00074581)34:0.00000253)100:0.00225041,(YP_009741164.1__XX__Stenotaphrum_subulatum:0.00000253,QID48373.1__XX__Stenotaphrum_subulatum:0.00000253)100:0.00149331)100:0.00150084,((((UFQ87393.1__XX__Digitaria_sanguinalis:0.00453107,QFR18029.1__XX__Digitaria_glauca:0.00299671)100:0.00074677,UFH82246.1__XX__Digitaria_californica:0.00074403)100:0.00149384,(AHZ60802.1__XX__Digitaria_exilis:0.00000253,YP_009034188.1__XX__Digitaria_exilis:0.00000253)100:0.00226033)100:0.00224535,(QXF60172.1__XX__Echinochloa_haploclada:0.00074405,(((QPB15306.1__XX__Echinochloa_crus_galli:0.00074192,(((YP_009439459.1__XX__Echinochloa_stagnina:0,YP_009072250.1__XX__Echinochloa_oryzicola:0):0,AHL29644.1__XX__Echinochloa_oryzicola:0):0.00000253,ATG82501.1__XX__Echinochloa_stagnina:0.00000253)100:0.00000253)100:0.00074782,(((((((YP_009439377.1__XX__Echinochloa_ugandensis:0,YP_009242875.1__XX__Echinochloa_frumentacea:0):0,ANQ92620.1__XX__Echinochloa_colona:0):0,API68136.1__XX__Echinochloa_colona:0):0,AMQ99126.1__XX__Echinochloa_frumentacea:0):0,API68049.1__XX__Echinochloa_colona:0):0,YP_009332362.1__XX__Echinochloa_colona:0):0.00000253,ATG82419.1__XX__Echinochloa_ugandensis:0.00000253)100:0.00377773)100:0.00074609,(((((((ANO44381.1__XX__Echinochloa_crus_galli:0,ALP29275.1__XX__Echinochloa_crus_galli:0):0,ALP29397.1__XX__Echinochloa_crus_galli_var__crus_galli:0):0,ALP29519.1__XX__Echinochloa_crus_galli_var__praticola:0):0,YP_009192293.1__XX__Echinochloa_crus_galli:0):0,AHL29557.1__XX__Echinochloa_crus_galli_var__crus_galli:0):0,APH82208.1__XX__Echinochloa_esculenta:0):0.00000253,YP_009332241.1__XX__Echinochloa_esculenta:0.00000253)100:0.00000253)100:0.00000253)100:0.00921687)76:0.00149701)59:0.00075377,((((((((((((((Megathyrsus_maximus:0,SCM15151.1__XX__Panicum_monticola:0):0,QYC94562.1__XX__Megathyrsus_maximus:0):0,ANN36366.1__XX__Megathyrsus_maximus:0):0,YP_009260243.1__XX__Megathyrsus_maximus:0):0,SCM15157.1__XX__Megathyrsus_maximus:0):0.00000253,Panicum_monticola:0.00000253)93:0.00000253,((Urochloa_mosambicensis:0.00000253,SCM15160.1__XX__Urochloa_mosambicensis:0.00000253)100:0.00149549,(UFH82411.1__XX__Eriochloa_punctata:0.00074733,(YP_009268067.1__XX__Eriochloa_meyeriana:0.00000253,ANN38690.1__XX__Eriochloa_meyeriana:0.00000253)100:0.00000253)100:0.00074715)45:0.00000253)42:0.00000253,(YP_009267486.1__XX__Urochloa_reptans:0.00000253,ANN37694.1__XX__Urochloa_reptans:0.00000253)100:0.00149611)91:0.00074696,((YP_009251988.1__XX__Urochloa_ruziziensis:0.00000253,ALF40883.1__XX__Urochloa_ruziziensis:0.00000253)100:0.00075262,(((YP_009251905.1__XX__Urochloa_brizantha:0,ALF40800.1__XX__Urochloa_brizantha:0):0,ALF40717.1__XX__Urochloa_decumbens:0):0.00000253,YP_009251822.1__XX__Urochloa_decumbens:0.00000253)100:0.00224954)100:0.00149799)6:0.00000253,((Urochloa_panicoides:0.00000253,SCM15158.1__XX__Urochloa_panicoides:0.00000253)100:0.00074696,(YP_009453127.1__XX__Chaetium_bromoides:0.00000253,ARQ29526.1__XX__Chaetium_bromoides:0.00000253)100:0.00149959)48:0.00000253)48:0.00000253,(YP_009252071.1__XX__Brachiaria_humidicola:0.00000253,ALF40966.1__XX__Brachiaria_humidicola:0.00000253)100:0.00299987)91:0.00000229,((Panicum_deustum:0.00000253,SCM15159.1__XX__Panicum_deustum:0.00000253)100:0.00303114,(UFH83404.1__XX__Melinis_repens:0.00149574,((QFR18692.1__XX__Melinis_minutiflora:0,ARQ29024.1__XX__Tricholaena_monachne:0):0.00000253,YP_009452625.1__XX__Tricholaena_monachne:0.00000253)100:0.00000253)100:0.00381783)56:0.00147085)100:0.00605674,((((((((Panicum_coloratum:0,SCM15156.1__XX__Panicum_coloratum:0):0,YP_009267569.1__XX__Whiteochloa_capillipes:0):0,ANN37777.1__XX__Whiteochloa_capillipes:0):0.00000253,UFH82577.1__XX__Panicum_coloratum:0.00000253)100:0.00149507,((((Panicum_miliaceum:0,SCM15155.1__XX__Panicum_miliaceum:0):0,AMN87202.1__XX__Panicum_miliaceum:0):0,YP_009240051.1__XX__Panicum_miliaceum:0):0.00000253,RLM40414.1__XX__Panicum_miliaceum:0.00000253)100:0.0007489)31:0.00000253,UFH82662.1__XX__Panicum_hallii:0.00000253)31:0.00000253,((Panicum_dichotomiflorum:0.00000253,SBO07529.1__XX__Panicum_dichotomiflorum:0.00000253)100:0.00226397,(YP_009332156.1__XX__Panicum_sumatrense:0.00000253,APH82123.1__XX__Panicum_sumatrense:0.00000253)100:0.00226507)98:0.00149517)58:0.00074657,(YP_009260575.1__XX__Panicum_capillare:0.00000253,ANN36781.1__XX__Panicum_capillare:0.00000253)100:0.00000253)89:0.00075236)62:0.00378548,(((Panicum_amarum:0.00000253,SBO07528.1__XX__Panicum_amarum:0.00000253)100:0.00223982,(Panicum_phragmitoides:0.00000253,SBO07530.1__XX__Panicum_phragmitoides:0.00000253)100:0.00000253)92:0.00224676,((((Panicum_virgatum:0,YP_004841957.1__XX__Panicum_virgatum:0):0,ADV41863.1__XX__Panicum_virgatum:0):0.00000253,SCM15154.1__XX__Panicum_virgatum:0.00000253)100:0.00149191,ADV41949.1__XX__Panicum_virgatum:0.00000253)46:0.00074507)75:0.00000265)69:0.00224726)43:0.00074861,((((Panicum_bisulcatum:0.00000253,SCM15147.1__XX__Panicum_bisulcatum:0.00000253)100:0.00151722,((((YP_009524434.1__XX__Panicum_incomtum:0,AXR88092.1__XX__Panicum_incomtum:0):0,AXR88177.1__XX__Panicum_incomtum:0):0,AXR88007.1__XX__Panicum_incomtum:0):0.00000253,AXR88261.1__XX__Panicum_incomtum:0.00000253)100:0.00686261)87:0.00089928,(YP_009452285.1__XX__Sacciolepis_indica:0.00000253,ARQ28599.1__XX__Sacciolepis_indica:0.00000253)100:0.00513404)100:0.00303599,(((((((QOL12673.1__XX__Alloteropsis_cimicina:0,ALB38025.1__XX__Alloteropsis_cimicina:0):0.00000253,YP_009166517.1__XX__Alloteropsis_cimicina:0.00000253)100:0.00000253,(YP_009328136.1__XX__Alloteropsis_paniculata:0.00000253,APD27674.1__XX__Alloteropsis_paniculata:0.00000253)100:0.00074791)100:0.00299063,(((((QOL12590.1__XX__Alloteropsis_semialata:0,ALB37859.1__XX__Alloteropsis_semialata:0):0,ALB37278.1__XX__Alloteropsis_semialata:0):0,ALB38108.1__XX__Alloteropsis_semialata:0):0,ALB37112.1__XX__Alloteropsis_semialata:0):0.00000253,YP_009164068.1__XX__Alloteropsis_semialata:0.00000253)100:0.001494)58:0.00074831,((((APD27757.1__XX__Alloteropsis_angusta:0.00000253,(YP_009166433.1__XX__Alloteropsis_angusta:0.00000253,ALB37194.1__XX__Alloteropsis_angusta:0.00000253)100:0.00225224)100:0.00679361,((((APD27591.1__XX__Alloteropsis_semialata:0,APD27260.1__XX__Alloteropsis_semialata:0):0,ALB37693.1__XX__Alloteropsis_semialata:0):0.00000253,APD27426.1__XX__Alloteropsis_semialata:0.00000253)100:0.00000253,(APD27508.1__XX__Alloteropsis_semialata:0.00074566,((APD27343.1__XX__Alloteropsis_semialata:0.00000253,ALB37444.1__XX__Alloteropsis_semialata:0.00000253)100:0.00074482,(APD27177.1__XX__Alloteropsis_semialata:0.00000253,ALB37942.1__XX__Alloteropsis_semialata:0.00000253)100:0.00000253)56:0.00000253)77:0.00074485)56:0.00074697)59:0.00000253,ALB37776.1__XX__Alloteropsis_semialata:0.0007462)35:0.00000253,((ALB37610.1__XX__Alloteropsis_semialata:0,ALB37361.1__XX__Alloteropsis_semialata:0):0.00000253,ALB37527.1__XX__Alloteropsis_semialata:0.00000253)32:0.00000253)69:0.00000253)100:0.00224241,(((((((YP_009923990.1__XX__Dichanthelium_commutatum:0,QNC67428.1__XX__Dichanthelium_commutatum:0):0.00000253,QNC67768.1__XX__Dichanthelium_commutatum:0.00000253)100:0.00375969,((((((YP_009923905.1__XX__Dichanthelium_boreale:0,QNC67683.1__XX__Dichanthelium_boreale:0):0,QNC67011.1__XX__Dichanthelium_dichotomum:0):0,QNC67513.1__XX__Dichanthelium_dichotomum:0):0.00000253,YP_009923735.1__XX__Dichanthelium_dichotomum:0.00000253)100:0.00075159,(YP_009923070.1__XX__Dichanthelium_ravenelii:0.00000253,QNC66678.1__XX__Dichanthelium_ravenelii:0.00000253)100:0.00074367)100:0.00074718,(YP_009923820.1__XX__Dichanthelium_portoricense:0.00000253,QNC67598.1__XX__Dichanthelium_portoricense:0.00000253)100:0.00074915)100:0.001502)100:0.00180593,(YP_009267984.1__XX__Dichanthelium_acuminatum:0.00000253,ANN38524.1__XX__Dichanthelium_acuminatum:0.00000253)100:0.00196262)100:0.00453996,(YP_009438803.1__XX__Panicum_pygmaeum:0.00000253,ATG81845.1__XX__Panicum_pygmaeum:0.00000253)98:0.00488101)60:0.00123446,(((((YP_009439049.1__XX__Lasiacis_nigra:0.00000253,ATG82091.1__XX__Lasiacis_nigra:0.00000253)100:0.00300586,((AOO96432.1__XX__Chasechloa_egregia:0.00000253,YP_009305030.1__XX__Chasechloa_egregia:0.00000253)100:0.00149258,(YP_009260409.1__XX__Oplismenus_hirtellus:0.00000253,ANN36615.1__XX__Oplismenus_hirtellus:0.00000253)100:0.00454296)82:0.00074772)64:0.00074609,(YP_009347163.1__XX__Chasechloa_madagascariensis:0.00000253,APU52526.1__XX__Chasechloa_madagascariensis:0.00000253)100:0.00301657)64:0.00000253,(YP_009438721.1__XX__Pseudolasiacis_leptolomoides:0.00000253,ATG81763.1__XX__Pseudolasiacis_leptolomoides:0.00000253)100:0.00149411)64:0.00074214,(YP_009347081.1__XX__Brachiaria_fragrans:0.00000253,APU52444.1__XX__Brachiaria_fragrans:0.00000253)100:0.00530341)100:0.00228607)41:0.00072363,(YP_009438885.1__XX__Panicum_lycopodioides:0.00000253,ATG81927.1__XX__Panicum_lycopodioides:0.00000253)100:0.0014923)70:0.00075332)63:0.00000254,((YP_009439295.1__XX__Entolasia_imbricata:0.00000253,ATG82337.1__XX__Entolasia_imbricata:0.00000253)100:0.00527186,(YP_009267652.1__XX__Amphicarpum_muhlenbergianum:0.00000253,ANN37943.1__XX__Amphicarpum_muhlenbergianum:0.00000253)100:0.00150127)99:0.00224563)70:0.00056507)68:0.00092543)43:0.00148716,((((YP_009517544.1__XX__Paraneurachne_muelleri:0.00000253,AXP21371.1__XX__Paraneurachne_muelleri:0.00000253)100:0.00305307,ABP01460.1__XX__Neurachne_tenuifolia:0.00146384)100:0.01085911,(YP_009267403.1__XX__Thyridolepis_xerophila:0.00000253,ANN37611.1__XX__Thyridolepis_xerophila:0.00000253)100:0.00453707)100:0.00152078,(CCO06437.1__XX__Lecomtella_madagascariensis:0.00000253,YP_009029878.1__XX__Lecomtella_madagascariensis:0.00000253)100:0.00073715)96:0.00075202)43:0.00000253,((((((((((Panicum_milioides:0.00000253,SCM15149.1__XX__Panicum_milioides:0.00000253)100:0.00074534,(((((Steinchisma_laxum:0,ANN37445.1__XX__Steinchisma_laxum:0):0,YP_009261073.1__XX__Steinchisma_laxum:0):0.00000253,ATG82829.1__XX__Steinchisma_laxum:0.00000253)100:0.00000253,SCM15148.1__XX__Steinchisma_laxum:0.0015018)100:0.00074526,QVO58935.1__XX__Steinchisma_decipiens:0.00000253)100:0.00000253)100:0.00149276,(YP_009260907.1__XX__Plagiantha_tenella:0.00000253,ANN37196.1__XX__Plagiantha_tenella:0.00000253)100:0.00149761)93:0.00000253,(YP_009260492.1__XX__Otachyrium_versicolor:0.00000253,ANN36698.1__XX__Otachyrium_versicolor:0.00000253)100:0.00376666)100:0.00334728,(((YP_009451275.1__XX__Homolepis_isocalycia:0,YP_009439213.1__XX__Homolepis_aturensis:0):0,ATG82254.1__XX__Homolepis_aturensis:0):0.00000253,ARQ27589.1__XX__Homolepis_isocalycia:0.00000253)100:0.0042139)86:0.00149039,(YP_009072852.1__XX__Coleataenia_prionitis:0.00000253,AIQ79378.1__XX__Coleataenia_prionitis:0.00000253)100:0.00118601)70:0.00106202,((((((((((UFH83321.1__XX__Paspalum_plicatulum:0.00000253,UFH82913.1__XX__Paspalum_nicorae:0.00000253)100:0.00000253,UFH82747.1__XX__Paspalum_atratum:0.00149102)100:0.00223939,QYC37401.1__XX__Paspalum_notatum:0.00000253)100:0.00074478,(((QFR18774.1__XX__Paspalum_vaginatum:0,AXP21205.1__XX__Paspalum_vaginatum:0):0.00000253,YP_009518423.1__XX__Paspalum_vaginatum:0.00000253)100:0.00149451,(YP_009518506.1__XX__Paspalum_inaequivalve:0.00000253,AXP21454.1__XX__Paspalum_inaequivalve:0.00000253)100:0.00150365)100:0.00074601)42:0.00000253,((UFH83238.1__XX__Paspalum_lividum:0.00074439,(YP_009517461.1__XX__Paspalum_virgatum:0.00000253,AXP21288.1__XX__Paspalum_virgatum:0.00000253)100:0.00000253)100:0.00223969,(((((((((((UFH83162.1__XX__Paspalum_pauciciliatum:0,AXP21039.1__XX__Paspalum_pubiflorum:0):0,YP_009517378.1__XX__Paspalum_pubiflorum:0):0,ANN36947.1__XX__Paspalum_dilatatum:0):0,ATG81353.1__XX__Paspalum_paniculatum:0):0,AXP20873.1__XX__Paspalum_juergensii:0):0,YP_009438311.1__XX__Paspalum_paniculatum:0):0,YP_009267237.1__XX__Paspalum_dilatatum:0):0.00000253,YP_009518174.1__XX__Paspalum_juergensii:0.00000253)100:0.00000253,(((QVO53951.1__XX__Paspalum_malacophyllum:0,AXP21122.1__XX__Paspalum_simplex:0):0.00000253,YP_009518340.1__XX__Paspalum_simplex:0.00000253)100:0.00149584,(YP_009260741.1__XX__Paspalum_fimbriatum:0.00000253,ANN37030.1__XX__Paspalum_fimbriatum:0.00000253)100:0.00224065)100:0.00074833)100:0.00074419,(YP_009260824.1__XX__Paspalum_glaziovii:0.00000253,ANN37113.1__XX__Paspalum_glaziovii:0.00000253)100:0.00223885)43:0.00000253,(QYC37319.1__XX__Paspalum_millegrana:0.00000253,QYC37153.1__XX__Paspalum_floridanum:0.00000253)99:0.00000253)43:0.00000253)100:0.00074542)25:0.00000253,YP_009518257.1__XX__Paspalum_minus:0.00000253)24:0.00000253,(QYC37236.1__XX__Paspalum_laeve:0,AXP20956.1__XX__Paspalum_minus:0):0.00000253)31:0.00000253,QYC37484.1__XX__Paspalum_setaceum:0.00074468)47:0.00000253,(YP_009518589.1__XX__Paspalum_ionanthum:0.00000253,AXP21537.1__XX__Paspalum_ionanthum:0.00000253)100:0.00149142)99:0.0043879,((((YP_009738753.1__XX__Axonopus_compressus:0.00000253,QIB72512.1__XX__Axonopus_compressus:0.00000253)100:0.0007451,(YP_009439541.1__XX__Axonopus_ramosus:0.00000253,ATG82665.1__XX__Axonopus_ramosus:0.00000253)100:0.00074459)99:0.00000253,(YP_009261239.1__XX__Axonopus_fissifolius:0.00000253,ANN38109.1__XX__Axonopus_fissifolius:0.00000253)100:0.00074461)100:0.00431584,((YP_009439131.1__XX__Hildaea_pallens:0.00000253,ATG82173.1__XX__Hildaea_pallens:0.00000253)100:0.0030987,(YP_009438475.1__XX__Streptostachys_asperifolia:0.00000253,ATG81517.1__XX__Streptostachys_asperifolia:0.00000253)100:0.00604537)100:0.00162647)88:0.00082935)100:0.0023745)59:0.00000253,(YP_009260326.1__XX__Oncorachis_ramosa:0.00000253,ANN36532.1__XX__Oncorachis_ramosa:0.00000253)100:0.00301134)100:0.00299218,((((((((((Zea_mays:0,CAA60294.1__XX__Zea_mays:0):0,CAA78027.1__XX__Zea_mays:0):0.00000253,NP_043033.1__XX__Zea_mays:0.00000253)100:0.00074263,((((((((((((((((UDP55901.1__XX__Zea_mays:0,ALS45802.1__XX__Zea_mays_subsp__huehuetenangensis:0):0,YP_009259187.1__XX__Zea_diploperennis:0):0,QFR03767.1__XX__Zea_mays:0):0,AKQ78206.1__XX__Zea_mays_subsp__mays:0):0,AKQ78374.1__XX__Zea_mays_subsp__mays:0):0,YP_009256420.1__XX__Zea_perennis:0):0,YP_009256503.1__XX__Zea_luxurians:0):0,AKQ78122.1__XX__Zea_mays_subsp__mays:0):0,ANT70703.1__XX__Zea_nicaraguensis:0):0,ALS45885.1__XX__Zea_perennis:0):0,ALS45720.1__XX__Zea_diploperennis:0):0,ALS45968.1__XX__Zea_luxurians:0):0,AKQ78290.1__XX__Zea_mays_subsp__mays:0):0,AGV02664.1__XX__Zea_mays_subsp__mays:0):0,AGV02748.1__XX__Zea_mays_subsp__mays:0):0.00000253,QVO55277.1__XX__Zea_diploperennis:0.00000253)100:0.00000253)100:0.0007426,(((((((((((YP_010164286.1__XX__Tripsacum_laxum:0,QVO53038.1__XX__Tripsacum_pilosum:0):0,YP_009466809.1__XX__Tripsacum_dactyloides:0):0,AVI16474.1__XX__Tripsacum_dactyloides:0):0,SPO51385.1__XX__Tripsacum_dactyloides_var__meridionale:0):0,QVO53619.1__XX__Tripsacum_andersonii:0):0,SPO51485.1__XX__Tripsacum_dactyloides:0):0,QRM17418.1__XX__Tripsacum_laxum:0):0,QVO54696.1__XX__Tripsacum_dactyloides_var__floridanum:0):0,QVO52706.1__XX__Tripsacum_peruvianum:0):0,QVO53370.1__XX__Tripsacum_cundinamarcae:0):0.00000253,QVO55692.1__XX__Tripsacum_australe:0.00000253)100:0.00000253)100:0.00074903,(QVO54945.1__XX__Chionachne_koenigii:0.00223938,((YP_009386894.1__XX__Polytoca_digitata:0,ARS87051.1__XX__Polytoca_digitata:0):0.00000253,ARS87465.1__XX__Polytoca_digitata:0.00000253)100:0.00000253)100:0.0029838)53:0.00000253,QFR18612.1__XX__Lasiurus_scindicus:0.00298969)66:0.00000253,((((((((((((UFH82830.1__XX__Arthraxon_lancifolius:0,YP_009387225.1__XX__Arthraxon_hispidus:0):0,ARS87547.1__XX__Arthraxon_hispidus:0):0,ARS88041.1__XX__Arthraxon_lanceolatus:0):0,ARS83236.1__XX__Arthraxon_lanceolatus:0):0.00000253,YP_009384655.1__XX__Arthraxon_lanceolatus:0.00000253)100:0.00000253,(((UFH82494.1__XX__Microstegium_vimineum:0,YP_009267154.1__XX__Arthraxon_prionodes:0):0,ANN36449.1__XX__Arthraxon_prionodes:0):0.00000253,ARS84148.1__XX__Arthraxon_prionodes:0.00000253)100:0.00074482)100:0.00376111,(YP_009387390.1__XX__Arthraxon_microphyllus:0.00000253,ARS87878.1__XX__Arthraxon_microphyllus:0.00000253)100:0.00075082)100:0.00299257,(((((((QVO56024.1__XX__Loxodera_bovonei:0,QVO51878.1__XX__Urelytrum_agropyroides:0):0,QVO53453.1__XX__Urelytrum_digitatum:0):0.00000253,QVO55360.1__XX__Loxodera_bovonei:0.00000253)100:0.00074493,QVO55526.1__XX__Loxodera_caespitosa:0.00074491)100:0.0022476,QVO52457.1__XX__Oxyrhachis_gracillima:0.00148931)45:0.00000253,(QVO55941.1__XX__Vossia_cuspidata:0.00000253,QVO54447.1__XX__Vossia_cuspidata:0.00000253)100:0.00074412)45:0.00000253,QVO55194.1__XX__Rhytachne_rottboellioides:0.00298903)58:0.00148898)21:0.00000253,(((((((((((((UFH82078.1__XX__Cymbopogon_distans:0,QTD83244.1__XX__Cymbopogon_densiflorus:0):0,QCB91702.1__XX__Cymbopogon_citratus:0):0,YP_009386564.1__XX__Cymbopogon_flexuosus:0):0,ARS86721.1__XX__Cymbopogon_flexuosus:0):0,QTD83327.1__XX__Cymbopogon_obtectus:0):0,QFR17790.1__XX__Cymbopogon_citratus:0):0,YP_009626918.1__XX__Cymbopogon_citratus:0):0,QTD83492.1__XX__Cymbopogon_schoenanthus:0):0.00000253,QVO51961.1__XX__Cymbopogon_martinii:0.00000253)100:0.00000253,AZB82979.1__XX__Andropogon_crossotos:0.00074431)100:0.0007502,ASK85120.1__XX__Heteropogon_sp__AL__:0.00000253)100:0.00075511,((((((((((((QTD87763.1__XX__Themeda_triandra:0,YP_009384574.1__XX__Themeda_triandra:0):0,YP_009384821.1__XX__Themeda_arguens:0):0,QTD87271.1__XX__Themeda_triandra:0):0,ASK85283.1__XX__Themeda_triandra:0):0,ARS83072.1__XX__Themeda_triandra:0):0,ARS83402.1__XX__Themeda_arguens:0):0,ANN37528.1__XX__Themeda_sp__Saarela_____:0):0.00000253,QTD87517.1__XX__Themeda_triandra:0.00000253)100:0.00000253,(YP_009408718.1__XX__Themeda_quadrivalvis:0.00000253,ASK85529.1__XX__Themeda_quadrivalvis:0.00000253)100:0.00074359)100:0.00000253,((((((QTD87681.1__XX__Themeda_triandra:0,QTD87353.1__XX__Themeda_triandra:0):0,ASK85037.1__XX__Themeda_triandra:0):0,ASK85447.1__XX__Themeda_triandra:0):0,ASK85365.1__XX__Themeda_triandra:0):0,QTD87189.1__XX__Themeda_triandra:0):0.00000253,QTD87599.1__XX__Themeda_triandra:0.00000253)100:0.00074363)100:0.00148912,(((QTD87435.1__XX__Themeda_triandra:0,QTD86697.1__XX__Themeda_cymbaria:0):0,QTD86615.1__XX__Themeda_arguens:0):0.00000253,QTD87107.1__XX__Themeda_tremula:0.00000253)100:0.00000253)100:0.00225252,((QTD86943.1__XX__Themeda_mooneyi:0,QTD86778.1__XX__Themeda_huttonensis:0):0.00000253,QTD86861.1__XX__Themeda_minor:0.00000253)100:0.00075332)48:0.00074278)4:0.00148739,(((((((UEP16193.1__XX__Imperata_cylindrica:0,ANN36034.1__XX__Imperata_cylindrica:0):0.00000253,YP_009260077.1__XX__Imperata_cylindrica:0.00000253)100:0.0007437,(CRK62437.1__XX__Saccharum_hybrid_cultivar:0.0014917,((YP_009385236.1__XX__Pseudosorghum_fasciculare:0,ARS84231.1__XX__Pseudosorghum_fasciculare:0):0.00000253,ARS85725.1__XX__Pseudosorghum_fasciculare:0.00000253)100:0.00074372)26:0.00000253)18:0.00000253,(((((((((((((((((((((((((((((((((((((((((((((((((((((((((((((((((((((UDP56244.1__XX__Saccharum_spontaneum:0,SSX08196.1__XX__Saccharum_hybrid_cultivar_SP_______:0):0,CRY90346.1__XX__Miscanthus_sinensis_subsp__sinensis:0):0,SSD63015.1__XX__Miscanthus_capensis:0):0,YP_009421750.1__XX__Miscanthus_floridulus:0):0,QID03287.1__XX__Saccharum_officinarum:0):0,CRY89583.1__XX__Miscanthus_sinensis_subsp__sinensis:0):0,ALP29641.1__XX__Miscanthus_sacchariflorus:0):0,SSX10980.1__XX__Saccharum_spontaneum:0):0,SSD63227.1__XX__Miscanthus_capensis:0):0,CRY89910.1__XX__Miscanthus_sinensis_var__purpurascens:0):0,CRK62546.1__XX__Saccharum_officinarum:0):0,CRY90454.1__XX__Miscanthus_transmorrisonensis:0):0,YP_024387.1__XX__Saccharum_hybrid_cultivar_SP_______:0):0,SSX09450.1__XX__Miscanthus_floridulus:0):0,QDH07158.1__XX__Miscanthus_x_giganteus:0):0,SSW94405.1__XX__Saccharum_hybrid_cultivar:0):0,CUS19051.1__XX__Saccharum_spontaneum:0):0,QDH07073.1__XX__Miscanthus_sinensis:0):0,YP_009422068.1__XX__Miscanthus_x_giganteus:0):0,SSW93850.1__XX__Saccharum_spontaneum:0):0,YP_009389579.1__XX__Saccharum_officinarum:0):0,AOD27777.1__XX__Saccharum_hybrid_cultivar_RB______:0):0,YP_009370986.1__XX__Saccharum_spontaneum:0):0,CUS19158.1__XX__Saccharum_hybrid_cultivar:0):0,CRK62318.1__XX__Saccharum_spontaneum:0):0,SSW94299.1__XX__Saccharum_spontaneum:0):0,CRY90237.1__XX__Miscanthus_sinensis_subsp__sinensis:0):0,CRY89692.1__XX__Miscanthus_sinensis_subsp__sinensis:0):0,YP_009421962.1__XX__Miscanthus_transmorrisonensis:0):0,SPP90394.1__XX__Miscanthus_oligostachyus:0):0,ALS20127.1__XX__Saccharum_hybrid_cultivar:0):0,QDH06986.1__XX__Miscanthus_floridulus:0):0,YP_054639.1__XX__Saccharum_hybrid_cultivar_NCo____:0):0,CUS18893.1__XX__Miscanthus_sinensis_subsp__sinensis:0):0,YP_009192415.1__XX__Miscanthus_sacchariflorus:0):0,CRY89474.1__XX__Miscanthus_sinensis_subsp__condensatus:0):0,CRY89365.1__XX__Miscanthus_sacchariflorus:0):0,DAC80669.1__XX__Miscanthus_sinensis:0):0,AAT44701.1__XX__Saccharum_hybrid_cultivar_SP_______:0):0,QDH06899.1__XX__Miscanthus_sacchariflorus:0):0,SSX11979.1__XX__Miscanthus_transmorrisonensis:0):0,DAC80835.1__XX__Miscanthus_floridulus:0):0,SSX16453.1__XX__Saccharum_spontaneum:0):0,SPP90281.1__XX__Miscanthus_sinensis:0):0,YP_009228933.1__XX__Saccharum_hybrid_cultivar:0):0,SSW94193.1__XX__Saccharum_spontaneum:0):0,DAC81001.1__XX__Saccharum_hybrid_cultivar_B____:0):0,BAD27301.1__XX__Saccharum_hybrid_cultivar_NCo____:0):0,SSD63121.1__XX__Saccharum_spontaneum:0):0,SSX09714.1__XX__Miscanthus_sacchariflorus:0):0,CRY90672.1__XX__Miscanthus_floridulus:0):0,SSX08407.1__XX__Saccharum_spontaneum:0):0,DAC80918.1__XX__Saccharum_spontaneum:0):0,CRY90563.1__XX__Miscanthus_x_giganteus:0):0,CRY89147.1__XX__Miscanthus_sacchariflorus:0):0,ASV52260.1__XX__Saccharum_officinarum:0):0,SSX07721.1__XX__Saccharum_spontaneum:0):0,DAC80752.1__XX__Miscanthus_sacchariflorus:0):0,APC62466.1__XX__Saccharum_spontaneum:0):0,BAV38347.1__XX__Miscanthus_sinensis:0):0,ALP29763.1__XX__Miscanthus_sinensis:0):0,QID03375.1__XX__Saccharum_spontaneum:0):0,QAY82270.1__XX__Saccharum_officinarum:0):0,YP_009192537.1__XX__Miscanthus_sinensis:0):0,CRY89256.1__XX__Miscanthus_sacchariflorus:0):0,CRY89801.1__XX__Miscanthus_sinensis_subsp__sinensis:0):0,CRY90019.1__XX__Miscanthus_sinensis_subsp__sinensis:0):0,CRY90128.1__XX__Miscanthus_sinensis_subsp__sinensis:0):0.00000253,((((((((((((((((QWY25929.1__XX__Sorghum_bicolor_subsp__drummondii:0,SPP90727.1__XX__Sorghum_halepense:0):0,SPP90516.1__XX__Sorghum_arundinaceum:0):0,QCG82360.1__XX__Sorghum_propinquum:0):0,SPP90936.1__XX__Sorghum_bicolor_subsp__drummondii:0):0,QCG82444.1__XX__Sorghum_bicolor_subsp__drummondii:0):0,SPS13134.1__XX__Sorghum_propinquum:0):0,YP_899415.1__XX__Sorghum_bicolor:0):0,YP_009654020.1__XX__Sorghum_propinquum:0):0,ABK79504.1__XX__Sorghum_bicolor:0):0,YP_009654104.1__XX__Sorghum_bicolor_subsp__drummondii:0):0.00000253,((((QVO59018.1__XX__Sarga_versicolor:0.00000253,SPP90621.1__XX__Sorghum_versicolor:0.00000253)100:0.00149261,((SPP90832.1__XX__Sorghum_timorense:0,AHL16832.1__XX__Sorghum_timorense:0):0.00000253,YP_009020145.1__XX__Sorghum_timorense:0.00000253)100:0.00074665)100:0.0007425,(YP_009438639.1__XX__Saccharum_hildebrandtii:0.00000253,ATG81681.1__XX__Saccharum_hildebrandtii:0.00000253)100:0.00074375)44:0.00000253,((YP_009385070.1__XX__Sorghum_mekongense:0,ARS83651.1__XX__Sorghum_mekongense:0):0.00000253,ARS83983.1__XX__Sorghum_mekongense:0.00000253)100:0.00074375)39:0.00000253)23:0.00000253,QHU77379.1__XX__Saccharum_perrieri:0.00000253)40:0.00000253,QVO54530.1__XX__Sorghum_sorghoides:0.00074392)38:0.00000253,QFR04120.1__XX__Sorghum_bicolor:0.0014929)87:0.00074374,((YP_009387060.1__XX__Germainia_capitata:0.00000253,ARS87217.1__XX__Germainia_capitata:0.00000253)100:0.0022611,(YP_009245177.1__XX__Pogonatherum_paniceum:0.00000253,AMR97591.1__XX__Pogonatherum_paniceum:0.00000253)100:0.00224375)100:0.00149219)22:0.00000253,(QVO53204.1__XX__Miscanthus_ecklonii:0.00074412,(YP_009421856.1__XX__Miscanthus_junceus:0.00000253,CRY89038.1__XX__Miscanthus_junceus:0.00000253)100:0.00000253)100:0.00074448)19:0.00000253)18:0.00000253)18:0.00000253,UDP58958.1__XX__Saccharum_officinarum:0.00000253)30:0.00000253,(YP_009385817.1__XX__Eulalia_siamensis:0.00000253,ARS85061.1__XX__Eulalia_siamensis:0.00000253)100:0.00074379)40:0.00000228,(QVO52872.1__XX__Ischaemum_rugosum:0.00223646,QDH06812.1__XX__Miscanthus_lutarioriparius:0.00000291)49:0.00074376)8:0.00074364,((QVO59184.1__XX__Schizachyrium_sanguineum:0.00074431,QVO54779.1__XX__Anadelphia_scyphofera:0.0007474)54:0.00071184,(((((((((((((((QVO55775.1__XX__Hyparrhenia_rufa:0,AZB83643.1__XX__Hyparrhenia_variabilis:0):0,ARS82574.1__XX__Hyparrhenia_rufa:0):0,YP_009386315.1__XX__Hyparrhenia_diplandra:0):0,ARS85642.1__XX__Hyparrhenia_rufa:0):0,AZB82813.1__XX__Hyparrhenia_dichroa:0):0,ARS86223.1__XX__Hyparrhenia_diplandra:0):0,AZB80904.1__XX__Hyparrhenia_dichroa:0):0,AZB82647.1__XX__Hyparrhenia_bagirmica:0):0,YP_009384159.1__XX__Hyparrhenia_rufa:0):0,AZB83394.1__XX__Hyparrhenia_anemopaegma:0):0,AZB85137.1__XX__Hyparrhenia_figariana:0):0.00000253,YP_009543970.1__XX__Hyparrhenia_variabilis:0.00000253)100:0.00000253,(YP_009268150.1__XX__Hyparrhenia_subplumosa:0.00000253,ANN38856.1__XX__Hyparrhenia_subplumosa:0.00000253)100:0.00148704)100:0.00074446,QVO51214.1__XX__Hyparrhenia_hirta:0.00000253)100:0.00148968,(QVO53536.1__XX__Hyperthelia_dissoluta:0.00074167,AZB85884.1__XX__Hyparrhenia_newtonii:0.00149685)89:0.00000253)77:0.0022915,(((((((((((((((((QVO55609.1__XX__Andropogon_eucomus:0,AZB81236.1__XX__Andropogon_appendiculatus:0):0,AZB84971.1__XX__Andropogon_aequatoriensis:0):0,AZB81817.1__XX__Andropogon_huillensis:0):0,AZB86133.1__XX__Andropogon_liebmannii:0):0,AZB85220.1__XX__Andropogon_floridanus:0):0,AZB84805.1__XX__Andropogon_mohrii:0):0,AZB81070.1__XX__Andropogon_gyrans:0):0,AZB83975.1__XX__Andropogon_laxatus:0):0,AZB83809.1__XX__Andropogon_ligulatus:0):0,AZB80406.1__XX__Andropogon_insolitus:0):0,AZB82232.1__XX__Andropogon_glaucescens:0):0,AZB85967.1__XX__Andropogon_urbanianus:0):0.00000253,SPO73323.1__XX__Andropogon_virginicus:0.00000253)99:0.00000253,AZB84556.1__XX__Andropogon_selloanus:0.00074385)46:0.00000253,QVO51380.1__XX__Elymandra_grallata:0.001494)38:0.00075045,((YP_009544660.1__XX__Andropogon_gayanus:0,AZB81319.1__XX__Andropogon_gayanus:0):0.00000253,AZB84390.1__XX__Andropogon_gayanus:0.00000253)100:0.00000253)34:0.00075047,(((((QVO53868.1__XX__Monocymbium_ceresiiforme:0.00000253,AZB84639.1__XX__Elymandra_subulata:0.00000253)57:0.00000253,((QVO52623.1__XX__Jardinea_congoensis:0.00074236,AZB80655.1__XX__Elymandra_androphila:0.00149412)93:0.00074661,AZB80987.1__XX__Monocymbium_lanceolatum:0.0014918)29:0.00000253)33:0.0007456,((((((((QVO54198.1__XX__Andropogon_fastigiatus:0,ARS82491.1__XX__Andropogon_fastigiatus:0):0,ARS84646.1__XX__Andropogon_fastigiatus:0):0,YP_009384076.1__XX__Andropogon_fastigiatus:0):0,ARS85310.1__XX__Andropogon_fastigiatus:0):0,ARS87630.1__XX__Andropogon_fastigiatus:0):0.00000253,AZB82896.1__XX__Andropogon_fastigiatus:0.00000253)100:0.000743,((((((((((YP_009544909.1__XX__Schizachyrium_cirratum:0,ARS87134.1__XX__Schizachyrium_imberbe:0):0,AZB84888.1__XX__Andropogon_reedii:0):0,YP_009386977.1__XX__Schizachyrium_imberbe:0):0,AZB86382.1__XX__Schizachyrium_cirratum:0):0,AZB81651.1__XX__Andropogon_gerardi:0):0,AZB81153.1__XX__Andropogon_ingratus:0):0,AZB84141.1__XX__Schizachyrium_salzmannii:0):0.00000253,YP_009543887.1__XX__Andropogon_gerardi:0.00000253)100:0.00074329,(YP_009386812.1__XX__Schizachyrium_tenerum:0.00000253,ARS86969.1__XX__Schizachyrium_tenerum:0.00000253)100:0.00149187)46:0.00000253,AZB82066.1__XX__Schizachyrium_ursulus:0.00000253)46:0.00000253)100:0.00148778,(((AZB86465.1__XX__Andropogon_brazzae:0,AZB82564.1__XX__Schizachyrium_thollonii:0):0,AZB80821.1__XX__Andropogon_schirensis:0):0.00000253,AZB84473.1__XX__Andropogon_brazzae:0.00000253)79:0.00000253)27:0.00000253)7:0.0007498,(((((AZB85635.1__XX__Hyparrhenia_umbrosa:0.00000253,AZB80489.1__XX__Hyparrhenia_rudis:0.00000253)100:0.00000253,AZB83145.1__XX__Exotheca_abyssinica:0.00074264)100:0.00000253,AZB83062.1__XX__Hyparrhenia_mobukensis:0.00074269)100:0.00149666,(AZB83311.1__XX__Andropogon_chrysostachyus:0.00149252,(AZB81900.1__XX__Andropogon_chrysostachyus:0.00000253,AZB81734.1__XX__Hyparrhenia_papillipes:0.00074343)100:0.00000253)100:0.00224361)51:0.0015048,((((YP_009384491.1__XX__Schizachyrium_sanguineum:0,ARS84066.1__XX__Schizachyrium_sanguineum:0):0,ARS82989.1__XX__Schizachyrium_sanguineum:0):0,ARS84397.1__XX__Schizachyrium_sanguineum:0):0.00000253,ARS86389.1__XX__Schizachyrium_sanguineum:0.00000253)100:0.00000253)26:0.00074629)13:0.00000253,((((QTD85625.1__XX__Heteropogon_fischerianus:0.00074253,QTD83821.1__XX__Heteropogon_contortus:0.00074257)100:0.00000253,(((QTD84723.1__XX__Heteropogon_contortus:0,QTD84149.1__XX__Heteropogon_contortus:0):0,QTD84477.1__XX__Heteropogon_contortus:0):0.00000253,QTD84559.1__XX__Heteropogon_contortus:0.00000253)100:0.00000253)100:0.00074242,((((((((((((((((((QTD85543.1__XX__Heteropogon_contortus:0,QTD85379.1__XX__Heteropogon_contortus:0):0,QTD85297.1__XX__Heteropogon_contortus:0):0,QTD84231.1__XX__Heteropogon_contortus:0):0,QTD85051.1__XX__Heteropogon_contortus:0):0,QTD85215.1__XX__Heteropogon_contortus:0):0,ARS84729.1__XX__Heteropogon_contortus:0):0,QTD84313.1__XX__Heteropogon_contortus:0):0,QTD84067.1__XX__Heteropogon_contortus:0):0,QTD84887.1__XX__Heteropogon_contortus:0):0,QTD85133.1__XX__Heteropogon_contortus:0):0,QTD84395.1__XX__Heteropogon_contortus:0):0,QTD84805.1__XX__Heteropogon_contortus:0):0,QTD84641.1__XX__Heteropogon_contortus:0):0,QTD83903.1__XX__Heteropogon_contortus:0):0,QTD84969.1__XX__Heteropogon_contortus:0):0,QTD83985.1__XX__Heteropogon_contortus:0):0,YP_009385485.1__XX__Heteropogon_contortus:0):0.00000253,QTD85461.1__XX__Heteropogon_contortus:0.00000253)100:0.00000253)100:0.00298625,((YP_009544826.1__XX__Andropogon_ascinodis:0.00000253,AZB82481.1__XX__Andropogon_ascinodis:0.00000253)100:0.00000253,(AZB80738.1__XX__Hyparrhenia_violascens:0.00148983,(((YP_009384242.1__XX__Andropogon_chinensis:0,ARS82740.1__XX__Andropogon_chinensis:0):0,ARS83154.1__XX__Andropogon_chinensis:0):0.00000253,ARS83734.1__XX__Andropogon_chinensis:0.00000253)100:0.00074282)70:0.00000253)100:0.00074712)37:0.00074266)6:0.00000253)18:0.00071186,((((((AZB86050.1__XX__Andropogon_mannii:0,ARS84978.1__XX__Andropogon_abyssinicus:0):0,YP_009385734.1__XX__Andropogon_abyssinicus:0):0,AZB82149.1__XX__Andropogon_abyssinicus:0):0.00000253,AZB82398.1__XX__Andropogon_abyssinicus:0.00000253)100:0.00000253,((AZB83726.1__XX__Andropogon_distachyos:0,ARS86804.1__XX__Andropogon_distachyos:0):0.00000253,YP_009386647.1__XX__Andropogon_distachyos:0.00000253)100:0.00074748)100:0.00000253,AZB81402.1__XX__Andropogon_pusillus:0.00074398)100:0.00227539)12:0.00152145,((((((QVO59101.1__XX__Andropogon_hallii:0,AZB80572.1__XX__Andropogon_gerardi:0):0.00000253,AZB85303.1__XX__Andropogon_gerardi:0.00000253)100:0.00074353,((QVO52374.1__XX__Diheteropogon_hagerupii:0.00000253,ANN38607.1__XX__Diheteropogon_amplectens_var__catangensis:0.00000253)100:0.00148892,AZB86748.1__XX__Andropogon_ivorensis:0.00000253)100:0.00148894)19:0.00000253,AZB86216.1__XX__Schizachyrium_microstachyum:0.00000253)1:0.00000253,(((YP_009544743.1__XX__Andropogon_greenwayi:0.00000253,AZB81485.1__XX__Andropogon_greenwayi:0.00000253)100:0.00074435,(AZB84307.1__XX__Andropogon_leprodes:0.00000253,AZB81568.1__XX__Andropogon_greenwayi:0.00000253)100:0.00000253)100:0.00150124,AZB82315.1__XX__Andropogon_heterantherus:0.00149148)20:0.00000253,(AZB86548.1__XX__Andropogon_mannii:0.00074361,AZB85718.1__XX__Schizachyrium_djalonicum:0.00074355)13:0.00000253,(((((((((AZB86299.1__XX__Schizachyrium_microstachyum:0,AZB83892.1__XX__Schizachyrium_cubense:0):0,YP_009385900.1__XX__Schizachyrium_scoparium:0):0,AZB85801.1__XX__Schizachyrium_claudopus:0):0,AZB84058.1__XX__Schizachyrium_spicatum:0):0,ATG28157.1__XX__Schizachyrium_scoparium:0):0,AZB82730.1__XX__Andropogon_gracilis:0):0,AZB83228.1__XX__Andropogon_gracilis:0):0,ARS85476.1__XX__Schizachyrium_scoparium:0):0.00000253,((AZB85386.1__XX__Andropogon_virgatus:0.00000253,AZB83560.1__XX__Schizachyrium_lomaense:0.00074279)100:0.00074708,((AZB85054.1__XX__Schizachyrium_exile:0,ARS84895.1__XX__Schizachyrium_exile:0):0.00000253,YP_009385651.1__XX__Schizachyrium_exile:0.00000253)100:0.00074378)31:0.00000253)9:0.00000253,(AZB85552.1__XX__Andropogon_schirensis:0.00074958,(ARS87713.1__XX__Schizachyrium_sanguineum:0.00000253,ARS84314.1__XX__Schizachyrium_sanguineum:0.00000253)100:0.00148919)24:0.00000253,(AZB85469.1__XX__Andropogon_canaliculatus:0.00074377,((AZB84224.1__XX__Schizachyrium_spicatum:0,ARS86472.1__XX__Schizachyrium_spicatum:0):0.00000253,YP_009386481.1__XX__Schizachyrium_spicatum:0.00000253)100:0.00074358)12:0.00000253,(((((YP_009384325.1__XX__Schizachyrium_brevifolium:0,ARS83900.1__XX__Schizachyrium_brevifolium:0):0,ARS85144.1__XX__Schizachyrium_brevifolium:0):0,ARS82823.1__XX__Schizachyrium_brevifolium:0):0,ARS85227.1__XX__Schizachyrium_brevifolium:0):0.00000253,ARS86638.1__XX__Schizachyrium_brevifolium:0.00000253)100:0.00148924)19:0.00074361,(((QDA22576.1__XX__Eriochrysis_pallida:0.00000253,YP_009652302.1__XX__Eriochrysis_pallida:0.00000253)99:0.00074081,(((((YP_009245345.1__XX__Eriochrysis_laxa:0,AMR97844.1__XX__Eriochrysis_cf__cayennensis______:0):0,AMR97929.1__XX__Eriochrysis_laxa:0):0,AMR97759.1__XX__Eriochrysis_cayennensis:0):0,AMR97674.1__XX__Eriochrysis_villosa:0):0.00000253,YP_009245260.1__XX__Eriochrysis_cf__cayennensis______:0.00000253)100:0.00074477)58:0.00000253,((((YP_009386398.1__XX__Andropogon_burmanicus:0,ARS86306.1__XX__Andropogon_burmanicus:0):0.00000253,ARS86555.1__XX__Andropogon_burmanicus:0.00000253)100:0.00227317,(YP_009385983.1__XX__Parahyparrhenia_siamensis:0.00000253,ARS85559.1__XX__Parahyparrhenia_siamensis:0.00000253)100:0.00298433)83:0.00000253,(YP_009385402.1__XX__Pseudopogonatherum_contortum:0.00000253,ARS84563.1__XX__Pseudopogonatherum_contortum:0.00000253)100:0.00375258)50:0.00074598)26:0.00074535)10:0.00000253,(((((((((((((((QVO58769.1__XX__Dichanthium_sericeum:0,ANN38192.1__XX__Bothriochloa_alta:0):0,ARS83319.1__XX__Dichanthium_sericeum:0):0,AZB86665.1__XX__Bothriochloa_decipiens:0):0,YP_009267818.1__XX__Bothriochloa_alta:0):0,YP_009544992.1__XX__Bothriochloa_decipiens:0):0,QFR17948.1__XX__Dichanthium_aristatum:0):0,YP_009627008.1__XX__Dichanthium_annulatum:0):0,QCB91793.1__XX__Dichanthium_annulatum:0):0,YP_009384738.1__XX__Dichanthium_sericeum:0):0.00000253,QVO53287.1__XX__Dichanthium_annulatum:0.00000253)12:0.00000253,(((QVO54613.1__XX__Capillipedium_spicigerum:0.00074645,QTD86450.1__XX__Pseudanthistiria_umbellata:0.00074342)100:0.00074539,(QVO51795.1__XX__Bothriochloa_bladhii:0.00074394,(YP_009267901.1__XX__Capillipedium_venustum:0.00000253,ANN38275.1__XX__Capillipedium_venustum:0.00000253)100:0.00000253)100:0.00074394)35:0.00000253,(QTD83161.1__XX__Agenium_villosum:0.00000253,QTD83078.1__XX__Agenium_leptocladum:0.00000253)100:0.00074625)16:0.00000253)40:0.00000253,QVL28272.1__XX__Bothriochloa_ischaemum:0.00074402)82:0.0007496,QVO51297.1__XX__Euclasta_condylotricha:0.00300701)32:0.00074183,(QVO53702.1__XX__Andropterum_stolzii:0.00298777,QTD85871.1__XX__Heteropogon_ritchiei:0.00299335)33:0.00000253)10:0.00075039,(QVO52540.1__XX__Apluda_mutica:0.00000253,(YP_009450767.1__XX__Apluda_mutica:0.00000253,ARO91780.1__XX__Apluda_mutica:0.00000253)100:0.0007499)100:0.00149902)10:0.00074064,(((((((((QVO55028.1__XX__Sorghastrum_nutans:0,YP_009260990.1__XX__Sorghastrum_nutans:0):0,AZB81983.1__XX__Andropogon_laxatus:0):0,AZB83477.1__XX__Andropogon_brachystachyus:0):0,ANN37362.1__XX__Sorghastrum_nutans:0):0,ABP01447.1__XX__Sorghastrum_nutans:0):0,QVO54281.1__XX__Homozeugos_eylesii:0):0.00000253,QVO54364.1__XX__Sorghastrum_elliottii:0.00000253)100:0.00000253,QVO53121.1__XX__Trachypogon_chevalieri:0.00150037)92:0.00074348,(YP_009387308.1__XX__Eulaliopsis_binata:0.00000253,ARS87796.1__XX__Eulaliopsis_binata:0.00000253)100:0.00299627)24:0.00000253,(((((((((QVO52789.1__XX__Polytrias_indica:0,AZB51304.1__XX__Schizachyrium_delavayi:0):0,AZB84722.1__XX__Andropogon_munroi:0):0,ANN38773.1__XX__Eulalia_aurea:0):0,QDA22742.1__XX__Eulalia_aurea__Bory__Kunth______:0):0,ASK85201.1__XX__Heteropogon_triticeus:0):0,YP_009261405.1__XX__Eulalia_aurea:0):0,QTD83410.1__XX__Cymbopogon_pospischilii:0):0,SSW94074.1__XX__Polytrias_indica:0):0.00000253,QTD83573.1__XX__Schizachyrium_delavayi:0.00000253)7:0.00000253,((((QTD87025.1__XX__Themeda_strigosa:0.00074404,QTD86533.1__XX__Themeda_anathera:0.00000253)100:0.0007438,(QTD85789.1__XX__Heteropogon_melanocarpus:0.00000253,QTD85707.1__XX__Heteropogon_melanocarpus:0.00000253)100:0.00074383)42:0.00000253,(((YP_009384987.1__XX__Themeda_villosa:0,ARS82906.1__XX__Themeda_arundinacea:0):0,ARS83568.1__XX__Themeda_villosa:0):0.00000253,YP_009384408.1__XX__Themeda_arundinacea:0.00000253)100:0.00149154)37:0.00074371,((((YP_009385319.1__XX__Heteropogon_triticeus:0,ARS85393.1__XX__Heteropogon_triticeus:0):0,ARS84480.1__XX__Heteropogon_triticeus:0):0.00000253,ARS87300.1__XX__Heteropogon_triticeus:0.00000253)100:0.00000253,ARS85891.1__XX__Heteropogon_triticeus:0.00224185)78:0.00074437)12:0.00000253)18:0.00000253)18:0.00000253,(((((((((QTD86367.1__XX__Iseilema_vaginiflorum:0,QTD85953.1__XX__Iseilema_anthephoroides:0):0,QTD86036.1__XX__Iseilema_hubbardii:0):0,YP_009266988.1__XX__Iseilema_macratherum:0):0,QTD86201.1__XX__Iseilema_membranaceum:0):0,ANN36200.1__XX__Iseilema_macratherum:0):0.00000253,QTD86284.1__XX__Iseilema_prostratum:0.00000253)100:0.00000253,(QTD86118.1__XX__Iseilema_laxum:0.00074386,QFR18357.1__XX__Iseilema_membranaceum:0.00074373)100:0.00000253)100:0.00074452,QTD83739.1__XX__Eremopogon_tuberculatus:0.00000253)100:0.00000253,QTD83656.1__XX__Eremopogon_foveolatus:0.001493)100:0.00074357)18:0.00074351,((((ARS74381.1__XX__Chrysopogon_zizanioides:0,YP_009386066.1__XX__Chrysopogon_zizanioides:0):0,ARS85808.1__XX__Chrysopogon_zizanioides:0):0.00000253,ARS74295.1__XX__Chrysopogon_zizanioides:0.00000253)100:0.00148963,(YP_009386149.1__XX__Chrysopogon_gryllus:0.00000253,ARS86057.1__XX__Chrysopogon_gryllus:0.00000253)100:0.00000253)100:0.00298601)18:0.00000253,(((QVO58852.1__XX__Coix_aquatica:0.00000253,(((((((QPZ52250.1__XX__Coix_lacryma_jobi_var__puellarum:0,ARS85974.1__XX__Coix_lacryma_jobi:0):0,QPZ51945.1__XX__Coix_lacryma_jobi_var__ma_yuen:0):0,QPZ51863.1__XX__Coix_lacryma_jobi_var__maxima:0):0,QPZ51781.1__XX__Coix_lacryma_jobi_var__stenocarpa:0):0,QDH81941.1__XX__Coix_lacryma_jobi:0):0.00000253,QPZ52168.1__XX__Coix_lacryma_jobi_var__ma_yuen:0.00000253)100:0.00000253,(ACI43280.1__XX__Coix_lacryma_jobi:0.00000253,YP_003208195.1__XX__Coix_lacryma_jobi:0.00000253)100:0.00074394)97:0.0007446)100:0.00148956,QVO54034.1__XX__Sehima_nervosum:0.0029869)18:0.00000253,(((QVO51546.1__XX__Rottboellia_cochinchinensis:0,ANN37279.1__XX__Rottboellia_cochinchinensis:0):0.00000253,YP_009267320.1__XX__Rottboellia_cochinchinensis:0.00000253)100:0.00074362,QVO51463.1__XX__Microstegium_vimineum:0.00298796)31:0.00000253)18:0.00000253,(QVO55858.1__XX__Thyrsia_inflata:0.00150074,(QVO55111.1__XX__Thelepogon_elegans:0.00607491,((QVO54862.1__XX__Mnesithea_lepidura:0.00074466,(((QVO53785.1__XX__Mnesithea_formosa:0.00223567,((((QNM40036.1__XX__Eremochloa_ophiuroides:0,ARQ29862.1__XX__Eremochloa_ophiuroides:0):0.00000253,YP_009453463.1__XX__Eremochloa_ophiuroides:0.00000253)100:0.00000253,((YP_009385568.1__XX__Eremochloa_ciliaris:0.00000253,ARS84812.1__XX__Eremochloa_ciliaris:0.00000253)100:0.00074401,(YP_009385153.1__XX__Eremochloa_eriopoda:0.00000253,ARS83817.1__XX__Eremochloa_eriopoda:0.00000253)100:0.00000253)100:0.00074397)100:0.00149636,(YP_009386232.1__XX__Mnesithea_helferi:0.00000253,ARS86140.1__XX__Mnesithea_helferi:0.00000253)100:0.00074235)100:0.00074527)62:0.00000253,((QVO52955.1__XX__Hemarthria_uncinata:0.00000253,(QVO52291.1__XX__Hemarthria_compressa:0.00000253,QVO52208.1__XX__Hemarthria_altissima:0.00000253)100:0.00074401)100:0.00148958,QVO55443.1__XX__Hackelochloa_granularis:0.00148935)39:0.00000253)30:0.00000253,QVO52044.1__XX__Mnesithea_selloana:0.00000253)30:0.00000253)65:0.000744,((YP_009383994.1__XX__Kerriochloa_siamensis:0,ARS82409.1__XX__Kerriochloa_siamensis:0):0.00000253,ARS82657.1__XX__Kerriochloa_siamensis:0.00000253)100:0.00298945)33:0.00000253)12:0.00074351)6:0.00000253,((QVO54117.1__XX__Elionurus_muticus:0.00000253,QVO52127.1__XX__Elionurus_tripsacoides:0.00000253)100:0.00223694,(((YP_009738669.1__XX__Chrysopogon_aciculatus:0.00000253,QIB72428.1__XX__Chrysopogon_aciculatus:0.00000253)100:0.00074883,((YP_009387143.1__XX__Chrysopogon_orientalis:0.00000253,ARS87383.1__XX__Chrysopogon_orientalis:0.00000253)100:0.0014894,(YP_009245430.1__XX__Chrysopogon_serrulatus:0.00000253,AMR98014.1__XX__Chrysopogon_serrulatus:0.00000253)100:0.00000253)100:0.00074502)100:0.0007461,(YP_009260160.1__XX__Ischaemum_afrum:0.00000253,ANN36117.1__XX__Ischaemum_afrum:0.00000253)100:0.00074617)70:0.00074299)21:0.00000253,((QVO51712.1__XX__Dimeria_lawsonii:0,ARS83485.1__XX__Dimeria_ornithopoda:0):0.00000253,YP_009384904.1__XX__Dimeria_ornithopoda:0.00000253)100:0.00148898,((((((((((QDA22659.1__XX__Tripidium_ravennae:0,SSD62809.1__XX__Tripidium_ravennae:0):0,SSD62603.1__XX__Tripidium_kanashiroi:0):0,SSX08024.1__XX__Tripidium_arundinaceum:0):0,BAV38260.1__XX__Tripidium_arundinaceum:0):0,SSD62500.1__XX__Tripidium_arundinaceum:0):0,YP_009271675.1__XX__Tripidium_arundinaceum:0):0,SSD62396.1__XX__Tripidium_arundinaceum:0):0,SSD62911.1__XX__Saccharum_rufipilum:0):0,SSD62713.1__XX__Tripidium_procerum:0):0.00000253,YP_009651472.1__XX__Tripidium_ravennae:0.00000253)1:0.00000253)30:0.00074545)100:0.00590954,((((QVO51629.1__XX__Arundinella_nepalensis:0.00000253,QFR17457.1__XX__Arundinella_hirta:0.00000253)100:0.00000253,QFR17544.1__XX__Arundinella_hookeri:0.0007449)100:0.00072996,(QFR17620.1__XX__Arundinella_nepalensis:0.00074593,(YP_009267735.1__XX__Arundinella_deppeana:0.00000253,ANN38026.1__XX__Arundinella_deppeana:0.00000253)100:0.00074484)100:0.00076227)100:0.00980365,(QFR18111.1__XX__Garnotia_stricta_var__longiseta:0.00000253,(((YP_009387472.1__XX__Garnotia_tenella:0,ARS87960.1__XX__Garnotia_tenella:0):0,ARS86886.1__XX__Garnotia_thailandica:0):0.00000253,YP_009386729.1__XX__Garnotia_thailandica:0.00000253)100:0.00074395)100:0.00619913)88:0.00081327)88:0.00239631,((QFR18521.1__XX__Jansenella_neglecta:0.00000253,QFR18440.1__XX__Jansenella_griffithiana:0.00000253)100:0.01090694,QFR17708.1__XX__Chandrasekharania_keralensis:0.00225246)100:0.00689882)54:0.00076083)50:0.00000253,QFR18859.1__XX__Reynaudia_filiformis:0.00756753)28:0.00149093)65:0.00300744,((QFR18286.1__XX__Gynerium_sagittatum:0,ARQ27335.1__XX__Gynerium_sagittatum:0):0.00000253,YP_009451021.1__XX__Gynerium_sagittatum:0.00000253)100:0.00074235)43:0.00075333,((((((YP_009935725.1__XX__Lophatherum_gracile:0.00000253,QNS38668.1__XX__Lophatherum_gracile:0.00000253)100:0.00075669,(YP_009261156.1__XX__Zeugites_pittieri:0.00000253,ANN37860.1__XX__Zeugites_pittieri:0.00000253)100:0.00526294)100:0.00452775,((YP_009410397.1__XX__Chasmanthium_laxum:0,ANN38358.1__XX__Chasmanthium_laxum_subsp__sessiliflorum:0):0.00000253,ASJ65730.1__XX__Chasmanthium_laxum:0.00000253)100:0.00613488)100:0.0022408,((YP_009410646.1__XX__Dichaetaria_wightii:0.00000253,ASJ66062.1__XX__Dichaetaria_wightii:0.00000253)100:0.00990441,(YP_009073435.1__XX__Thysanolaena_latifolia:0.00000253,AIQ80044.1__XX__Thysanolaena_latifolia:0.00000253)100:0.00149463)39:0.00000253)67:0.00157897,(YP_009072682.1__XX__Centotheca_lappacea:0.00000253,AIQ79123.1__XX__Centotheca_lappacea:0.00000253)100:0.00768146)92:0.00066004,(((QFR17868.1__XX__Danthoniopsis_stocksii:0.00074519,((ASJ65979.1__XX__Danthoniopsis_dinteri:0,ANN38441.1__XX__Danthoniopsis_dinteri:0):0.00000253,YP_009261322.1__XX__Danthoniopsis_dinteri:0.00000253)100:0.00074392)100:0.00074482,((YP_009452793.1__XX__Tristachya_leucothrix:0.00000253,ARQ29192.1__XX__Tristachya_leucothrix:0.00000253)100:0.0022362,(YP_009438393.1__XX__Tristachya_humbertii:0.00000253,ATG81435.1__XX__Tristachya_humbertii:0.00000253)100:0.00150878)100:0.00224605)81:0.00000253,((YP_009438236.1__XX__Loudetia_simplex:0.00000253,ATG81270.1__XX__Loudetia_simplex:0.00000253)100:0.00610818,(YP_009267071.1__XX__Loudetiopsis_kerstingii:0.00000253,ANN36283.1__XX__Loudetiopsis_kerstingii:0.00000253)100:0.0022654)100:0.00147202)100:0.00842324)38:0.00077047)100:0.00150492,((((YP_009410148.1__XX__Alloeochaete_uluguruensis:0,ASJ65315.1__XX__Alloeochaete_uluguruensis:0):0,ASJ65149.1__XX__Alloeochaete_namuliensis:0):0.00000253,YP_009409982.1__XX__Alloeochaete_namuliensis:0.00000253)100:0.00000253,(YP_009410065.1__XX__Alloeochaete_oreogena:0.00000253,ASJ65232.1__XX__Alloeochaete_oreogena:0.00000253)100:0.00224673)100:0.00527789)100:0.0022608,((((((((((((((((((((((((((((((((((((((((((((((((((((((((((Eragrostis_tef:0,QIA94771.1__XX__Eragrostis_tef:0):0,QIA93922.1__XX__Eragrostis_tef:0):0,QIA92990.1__XX__Eragrostis_tef:0):0,QIA94346.1__XX__Eragrostis_tef:0):0,QIA95365.1__XX__Eragrostis_tef:0):0,QIA93330.1__XX__Eragrostis_tef:0):0,QIA94177.1__XX__Eragrostis_tef:0):0,QIA93583.1__XX__Eragrostis_tef:0):0,QIA93753.1__XX__Eragrostis_tef:0):0,QIA95110.1__XX__Eragrostis_tef:0):0,QIA95195.1__XX__Eragrostis_tef:0):0,QIA93160.1__XX__Eragrostis_tef:0):0,QIA92820.1__XX__Eragrostis_tef:0):0,QIA92905.1__XX__Eragrostis_tef:0):0,QIA93245.1__XX__Eragrostis_tef:0):0,QIA94516.1__XX__Eragrostis_tef:0):0,QIA94007.1__XX__Eragrostis_tef:0):0,QIA93837.1__XX__Eragrostis_tef:0):0,QIA94092.1__XX__Eragrostis_tef:0):0,QIA94431.1__XX__Eragrostis_tef:0):0,QIA94601.1__XX__Eragrostis_tef:0):0,QIA94941.1__XX__Eragrostis_tef:0):0,QIA95280.1__XX__Eragrostis_tef:0):0,QIA94686.1__XX__Eragrostis_tef:0):0,QIA93668.1__XX__Eragrostis_tef:0):0,QIA95026.1__XX__Eragrostis_tef:0):0,QIA93415.1__XX__Eragrostis_tef:0):0,ASJ66311.1__XX__Eragrostis_tef:0):0,QIA94856.1__XX__Eragrostis_tef:0):0,QIA92735.1__XX__Eragrostis_tef:0):0,QIA93499.1__XX__Eragrostis_tef:0):0,QIA93075.1__XX__Eragrostis_tef:0):0,QIA94261.1__XX__Eragrostis_tef:0):0.00000253,QSX27482.1__XX__Eragrostis_pilosa:0.00000253)100:0.00000253,SBO07497.1__XX__Eragrostis_tef:0.00075152)100:0.00000253,(YP_009233700.1__XX__Eragrostis_tef:0.00000253,AMB49395.1__XX__Eragrostis_tef:0.00000253)100:0.0052983)100:0.00367135,(QSX26624.1__XX__Eragrostis_autumnalis:0.00000253,QHO05199.1__XX__Eragrostis_pilosa:0.00000253)100:0.00161622)85:0.00075554,QSX27312.1__XX__Eragrostis_nigra:0.00213773)84:0.00086506,(QSX26966.1__XX__Eragrostis_ferruginea:0.00000253,AVI68856.1__XX__Eragrostis_ferruginea:0.00000253)100:0.00149696)84:0.00074978,QSX26794.1__XX__Eragrostis_cilianensis:0.00074806)98:0.00075149,(YP_009233615.1__XX__Eragrostis_minor:0.00000253,AMB49310.1__XX__Eragrostis_minor:0.00000253)100:0.00074776)98:0.00224674,(((((QSX27824.1__XX__Harpachne_harpachnoides:0,QSX26879.1__XX__Eragrostis_cylindrica:0):0.00000253,QSX27225.1__XX__Eragrostis_nevinii:0.00000253)100:0.0030143,QSX27652.1__XX__Eragrostis_tenella:0.00378618)100:0.00000253,(((((QSX27739.1__XX__Eragrostis_unioloides:0,QSX26709.1__XX__Eragrostis_brownii:0):0,QSX27397.1__XX__Eragrostis_perennans:0):0.00000253,QSX27567.1__XX__Eragrostis_rufinerva:0.00000253)100:0.00074639,(QSX27051.1__XX__Eragrostis_fractus:0.00074641,QSX26537.1__XX__Eragrostis_atrovirens:0.00000253)74:0.00000253)100:0.00223846,(QSX27138.1__XX__Eragrostis_japonica:0.00000253,(YP_009655651.1__XX__Eragrostis_tenellula:0.00000253,QCO44107.1__XX__Eragrostis_tenellula:0.00000253)100:0.00074622)100:0.00075699)100:0.000747)100:0.00148674,(YP_009655570.1__XX__Eragrostis_setifolia:0.00000253,QCO44027.1__XX__Eragrostis_setifolia:0.00000253)100:0.0015027)100:0.00000253)99:0.00251108,(YP_009452876.1__XX__Uniola_paniculata:0.00000253,ARQ29275.1__XX__Uniola_paniculata:0.00000253)100:0.00584373)100:0.00073854,(QYC37567.1__XX__Schmidtia_pappophoroides:0.00303528,(QSX26450.1__XX__Enneapogon_desvauxii:0.00452408,(((YP_009655972.1__XX__Enneapogon_caerulescens:0,YP_009450601.1__XX__Enneapogon_oblongus:0):0,ARO91614.1__XX__Enneapogon_oblongus:0):0.00000253,QCO44429.1__XX__Enneapogon_caerulescens:0.00000253)100:0.00000253)100:0.00226272)100:0.00277913)100:0.00329115,(((YP_009655810.1__XX__Triraphis_mollis:0.00000253,QCO44267.1__XX__Triraphis_mollis:0.00000253)100:0.0029395,(YP_009411227.1__XX__Nematopoa_longipes:0.00000253,ASJ67224.1__XX__Nematopoa_longipes:0.00000253)100:0.00435462)100:0.00098427,((AGW46748.1__XX__Neyraudia_reynaudiana:0,CAG34151.1__XX__Phragmites_sp__TH____:0):0.00000253,YP_009040414.1__XX__Neyraudia_reynaudiana:0.00000253)100:0.00074388)100:0.00606131)100:0.00228083,((((UER99470.1__XX__Orinus_intermedius:0,UER99300.1__XX__Orinus_thoroldii:0):0,QCO74736.1__XX__Orinus_kokonoricus:0):0,YP_009657674.1__XX__Orinus_kokonoricus:0):0.00000253,UER99385.1__XX__Orinus_kokonoricus:0.00000253)100:0.0022513)100:0.00224666,((((((QTX96538.1__XX__Tripogon_chinensis:0.00000253,QTX96453.1__XX__Tripogon_bromoides:0.00000253)100:0.00225062,(YP_009451861.1__XX__Oropetium_aristatum:0.00000253,ARQ28175.1__XX__Oropetium_aristatum:0.00000253)100:0.00150698)100:0.00150462,(YP_009656215.1__XX__Tripogonella_loliiformis:0.00000253,QCO44672.1__XX__Tripogonella_loliiformis:0.00000253)100:0.00224899)100:0.00458569,(YP_009451610.1__XX__Melanocenchris_abyssinica:0.00000253,ARQ27924.1__XX__Melanocenchris_abyssinica:0.00000253)100:0.00759607)94:0.00151956,(YP_009655408.1__XX__Tragus_australianus:0.00000253,QCO43864.1__XX__Tragus_australianus:0.00000253)100:0.00302826)85:0.00073827,(YP_009452708.1__XX__Trichoneura_grandiglumis:0.00000253,ARQ29107.1__XX__Trichoneura_grandiglumis:0.00000253)100:0.00529651)56:0.00074131)50:0.00000253,((UFH82996.1__XX__Perotis_patens:0.00300595,((((((((((((((((QWK45111.1__XX__Zoysia_macrostachya:0,AMB49820.1__XX__Zoysia_macrantha:0):0,YP_009629756.1__XX__Zoysia_tenuifolia:0):0,YP_009234125.1__XX__Zoysia_macrantha:0):0,YP_009629839.1__XX__Zoysia_macrostachya:0):0,AVT43177.1__XX__Zoysia_tenuifolia:0):0,YP_009629673.1__XX__Zoysia_sinica:0):0,YP_009457713.1__XX__Zoysia_japonica:0):0,BAV38049.1__XX__Zoysia_matrella:0):0,YP_010032628.1__XX__Zoysia_matrella:0):0,QOW07941.1__XX__Zoysia_matrella:0):0,AVT43260.1__XX__Zoysia_macrostachya:0):0,AUM75970.1__XX__Zoysia_japonica:0):0,AVT43094.1__XX__Zoysia_sinica:0):0.00000253,QUB07274.1__XX__Zoysia_japonica:0.00000253)100:0.00380631,(((((((QJQ34810.1__XX__Sporobolus_alterniflorus:0,YP_009160459.1__XX__Sporobolus_maritimus:0):0.00000253,AKB92852.1__XX__Sporobolus_maritimus:0.00000253)100:0.00226756,(YP_009233955.1__XX__Sporobolus_michauxianus:0.00000253,AMB49650.1__XX__Sporobolus_michauxianus:0.00000253)100:0.00075586)100:0.00082057,AVI68852.1__XX__Sporobolus_diandrus:0.00914904)94:0.00153839,(YP_009234040.1__XX__Sporobolus_heterolepis:0.00000253,AMB49735.1__XX__Sporobolus_heterolepis:0.00000253)100:0.00226255)68:0.00226505,((YP_009632014.1__XX__Sporobolus_helvolus:0,ARJ58799.1__XX__Sporobolus_helvolus:0):0.00000253,QCB91586.1__XX__Sporobolus_helvolus:0.00000253)100:0.00076101)63:0.00075812,(YP_009632101.1__XX__Urochondra_setulosa:0.00000253,QCB91959.1__XX__Urochondra_setulosa:0.00000253)100:0.00528711)63:0.00146736)99:0.00459305,((((((((((((QTX96368.1__XX__Cleistogenes_squarrosa:0,QTX95688.1__XX__Cleistogenes_chinensis:0):0,QTX95433.1__XX__Cleistogenes_sp__XJQ_____:0):0,QTX95943.1__XX__Cleistogenes_hackelii:0):0,QTX96028.1__XX__Cleistogenes_hackelii_var__nakaii:0):0,QTX95603.1__XX__Cleistogenes_caespitosa_var__ramosa:0):0,QTX96113.1__XX__Cleistogenes_hancei:0):0,QTX95773.1__XX__Cleistogenes_festucacea:0):0,QTX95858.1__XX__Cleistogenes_gracilis:0):0,QTX95518.1__XX__Cleistogenes_caespitosa:0):0.00000253,QTX96198.1__XX__Cleistogenes_polyphylla:0.00000253)100:0.00000253,QTX96283.1__XX__Cleistogenes_songorica:0.0007464)81:0.00074636,QCO74651.1__XX__Cleistogenes_sp__BM_____:0.00000253)92:0.00000221)53:0.00226401)19:0.00074895,((((((((((YP_010140361.1__XX__Eleusine_coracana:0,AFA27675.1__XX__Eleusine_coracana:0):0,QQK90236.1__XX__Eleusine_coracana:0):0,AVI68846.1__XX__Eleusine_coracana:0):0,AVI68847.1__XX__Eleusine_indica:0):0,ANN35939.1__XX__Eleusine_indica:0):0,ABP01434.1__XX__Eleusine_indica:0):0,YP_009259994.1__XX__Eleusine_indica:0):0,QQP00413.1__XX__Eleusine_coracana:0):0.00000253,QXX99677.1__XX__Eleusine_coracana:0.00000253)100:0.00759392,(YP_009452959.1__XX__Vaseyochloa_multinervosa:0.00000253,ARQ29358.1__XX__Vaseyochloa_multinervosa:0.00000253)100:0.0007396)64:0.00075544)10:0.0007506)10:0.00074746,((YP_009246198.1__XX__Hilaria_rigida:0.00000253,AMB36095.1__XX__Hilaria_rigida:0.00000253)100:0.00074048,(YP_009233870.1__XX__Hilaria_cenchroides:0.00000253,AMB49565.1__XX__Hilaria_cenchroides:0.00000253)100:0.00300187)100:0.00150145)10:0.00000253,((QYC94475.1__XX__Desmostachya_bipinnata:0.0030017,(YP_009451106.1__XX__Halopyrum_mucronatum:0.00000253,ARQ27420.1__XX__Halopyrum_mucronatum:0.00000253)100:0.00000253)98:0.00074677,((((QTX95348.1__XX__Aeluropus_sinensis:0,QQX28669.1__XX__Aeluropus_littoralis:0):0.00000253,YP_010035180.1__XX__Aeluropus_littoralis:0.00000253)100:0.00000253,(YP_009657589.1__XX__Aeluropus_lagopoides:0.00000253,QCO74566.1__XX__Aeluropus_lagopoides:0.00000253)100:0.00074436)100:0.00378403,((((((((((((((((((((YP_009658779.1__XX__Triodia_lanigera:0,QCO75246.1__XX__Triodia_mallota:0):0,QCO74821.1__XX__Triodia_basedowii:0):0,QCO75076.1__XX__Triodia_glabra:0):0,YP_009658184.1__XX__Triodia_mallota:0):0,YP_009657759.1__XX__Triodia_basedowii:0):0,YP_009658524.1__XX__Triodia_vanleeuwenii:0):0,QCO75926.1__XX__Triodia_lanigera:0):0,YP_009657844.1__XX__Triodia_chichesterensis:0):0,QCO75756.1__XX__Triodia_scintillans:0):0,YP_009658014.1__XX__Triodia_glabra:0):0,QCO75586.1__XX__Triodia_vanleeuwenii:0):0,QCO74906.1__XX__Triodia_chichesterensis:0):0.00000253,YP_009658694.1__XX__Triodia_scintillans:0.00000253)100:0.00074556,(YP_009657929.1__XX__Triodia_concinna:0.00000253,QCO74991.1__XX__Triodia_concinna:0.00000253)100:0.00150442)100:0.00000253,(((YP_009658354.1__XX__Triodia_rigidissima:0,QCO75331.1__XX__Triodia_plurinervata:0):0,QCO75416.1__XX__Triodia_rigidissima:0):0.00000253,YP_009658269.1__XX__Triodia_plurinervata:0.00000253)100:0.00000253)100:0.00074547,(YP_009658609.1__XX__Triodia_schinzii:0.00000253,QCO75671.1__XX__Triodia_schinzii:0.00000253)100:0.00074544)23:0.00000253,(YP_009658099.1__XX__Triodia_longiceps:0.00000253,QCO75161.1__XX__Triodia_longiceps:0.00000253)21:0.00000253)18:0.00000253,((QCO75841.1__XX__Triodia_wiseana:0,AVA08052.1__XX__Triodia_wiseana:0):0.00000253,YP_009467775.1__XX__Triodia_wiseana:0.00000253)100:0.00074545)20:0.00000253,(YP_009658439.1__XX__Triodia_tomentosa:0.00000253,QCO75501.1__XX__Triodia_tomentosa:0.00000253)100:0.00074893)36:0.00000253,(YP_009467438.1__XX__Triodia_stipoides:0.00000253,AVA07632.1__XX__Triodia_stipoides:0.00000253)100:0.00074537)100:0.00452016)89:0.00074849)49:0.00074727)20:0.00075018,((((QYC94651.1__XX__Cynodon_dactylon:0.00074791,(YP_009450852.1__XX__Eustachys_glauca:0.00000253,ARQ27166.1__XX__Eustachys_glauca:0.00000253)100:0.00227052)54:0.00074335,((((YP_009468446.1__XX__Leptochloa_pluriflora:0,ARQ27757.1__XX__Leptochloa_virgata:0):0,YP_009451443.1__XX__Leptochloa_virgata:0):0.00000253,AVA08723.1__XX__Leptochloa_pluriflora:0.00000253)100:0.00224225,ABP01437.1__XX__Lepturus_repens:0.00451917)100:0.00000253)54:0.00074629,(((((QPA18669.1__XX__Chloris_virgata:0.00225987,(YP_009326216.1__XX__Chloris_truncata:0.00000253,APD27007.1__XX__Chloris_truncata:0.00000253)100:0.00000253)100:0.00075249,((YP_009326301.1__XX__Chloris_virgata:0.00000253,APD27092.1__XX__Chloris_virgata:0.00000253)100:0.0037987,(YP_009245946.1__XX__Chloris_barbata:0.00000253,AMB35843.1__XX__Chloris_barbata:0.00000253)100:0.00075052)100:0.00149301)100:0.00380585,((QFO90800.1__XX__Cynodon_dactylon_x_Cynodon_transvaalensis:0,YP_009365128.1__XX__Cynodon_dactylon:0):0.00000253,ARJ37074.1__XX__Cynodon_dactylon:0.00000253)100:0.00303081)54:0.00071247,(YP_009655729.1__XX__Enteropogon_ramosus:0.00000253,QCO44186.1__XX__Enteropogon_ramosus:0.00000253)100:0.00149507)46:0.00000253,(YP_009467523.1__XX__Oxychloris_scariosa:0.00000253,AVA07717.1__XX__Oxychloris_scariosa:0.00000253)99:0.00000253)46:0.00000253)100:0.00074909,((YP_009656134.1__XX__Astrebla_lappacea:0.00000253,QCO44591.1__XX__Astrebla_lappacea:0.00000253)100:0.00074617,(YP_009245776.1__XX__Astrebla_pectinata:0.00000253,AMB35673.1__XX__Astrebla_pectinata:0.00000253)100:0.00000253)100:0.00301141)100:0.00224513)33:0.00074174,((((YP_009656053.1__XX__Dactyloctenium_radulans:0.00000253,QCO44510.1__XX__Dactyloctenium_radulans:0.00000253)100:0.00074466,(YP_009453295.1__XX__Dactyloctenium_aegyptium:0.00000253,ARQ29694.1__XX__Dactyloctenium_aegyptium:0.00000253)100:0.00224598)100:0.00226148,((YP_009245861.1__XX__Bouteloua_gracilis:0.00000253,AMB35758.1__XX__Bouteloua_gracilis:0.00000253)100:0.00376759,(YP_009233785.1__XX__Bouteloua_curtipendula:0.00000253,AMB49480.1__XX__Bouteloua_curtipendula:0.00000253)100:0.0038058)100:0.00455941)68:0.00000253,((YP_009246113.1__XX__Distichlis_spicata:0.00000253,AMB36010.1__XX__Distichlis_spicata:0.00000253)100:0.00150662,(YP_009246031.1__XX__Distichlis_bajaensis:0.00000253,AMB35928.1__XX__Distichlis_bajaensis:0.00000253)100:0.00000253)100:0.0014925)74:0.00000253)100:0.00971324,(YP_009233530.1__XX__Centropodia_glauca:0.00000253,AMB49225.1__XX__Centropodia_glauca:0.00000253)100:0.00874097)100:0.00569278,((((((UFH82161.1__XX__Danthonia_decumbens:0.00000253,(YP_009924075.1__XX__Danthonia_spicata:0.00000253,QNC67853.1__XX__Danthonia_spicata:0.00000253)100:0.00226034)89:0.00000253,(YP_009072937.1__XX__Danthonia_californica:0.00000253,AIQ79463.1__XX__Danthonia_californica:0.00000253)100:0.00074618)100:0.00374414,((((YP_009450516.1__XX__Cortaderia_selloana:0,CAG34137.1__XX__Cortaderia_sp__TH____:0):0.00000253,ARO91529.1__XX__Cortaderia_selloana:0.00000253)100:0.0037635,(YP_009411310.1__XX__Phaenanthoecium_koestlinii:0.00000253,ASJ67307.1__XX__Phaenanthoecium_koestlinii:0.00000253)100:0.01068176)85:0.00000253,AIQ79208.1__XX__Chaetobromus_involucratus_subsp__dregeanus:0.00613032)85:0.00150176)88:0.00000253,((((YP_009468194.1__XX__Rytidosperma_pallidum:0.00000253,AVA08471.1__XX__Rytidosperma_pallidum:0.00000253)100:0.00607945,(YP_009452203.1__XX__Rytidosperma_semiannulare:0.00000253,ARQ28517.1__XX__Rytidosperma_semiannulare:0.00000253)100:0.00223456)78:0.00000253,(YP_009246281.1__XX__Tenaxia_guillarmodiae:0.00000253,AMB36178.1__XX__Tenaxia_guillarmodiae:0.00000253)100:0.00000253)100:0.00151362,((YP_009452540.1__XX__Tribolium_hispidum:0.00000253,ARQ28939.1__XX__Tribolium_hispidum:0.00000253)100:0.0022853,(YP_009452370.1__XX__Schismus_arabicus:0.00000253,ARQ28684.1__XX__Schismus_arabicus:0.00000253)100:0.00673666)100:0.00076226)100:0.00992827)100:0.0086368,(YP_009072767.1__XX__Chionochloa_macra:0.00000253,AIQ79293.1__XX__Chionochloa_macra:0.00000253)100:0.00283307)100:0.00781633,(YP_009438967.1__XX__Merxmuellera_tsaratananensis:0.00000253,ATG82009.1__XX__Merxmuellera_tsaratananensis:0.00000253)100:0.00350305)100:0.00413037)100:0.00184888,((((((((UFH81993.1__XX__Aristida_adscensionis:0.00000253,UDP58873.1__XX__Aristida_adscensionis:0.0022516)100:0.00148877,ABR12235.1__XX__Aristida_adscensionis:0.00227512)100:0.003776,(((YP_009744191.1__XX__Aristida_congesta:0.00000253,QIE12960.1__XX__Aristida_congesta:0.00000253)100:0.00523787,(YP_009744106.1__XX__Aristida_stipitata:0.00000253,QIE12875.1__XX__Aristida_stipitata:0.00000253)100:0.00162307)56:0.00073198,(((YP_009744021.1__XX__Aristida_behriana:0,YP_009655891.1__XX__Aristida_pruinosa:0):0,QCO44348.1__XX__Aristida_pruinosa:0):0.00000253,QIE12790.1__XX__Aristida_behriana:0.00000253)100:0.00369559)57:0.00158661)60:0.00000253,(YP_009439623.1__XX__Aristida_rufescens:0.00000253,ATG82747.1__XX__Aristida_rufescens:0.00000253)100:0.00000253)53:0.00000253,(YP_009744274.1__XX__Aristida_diffusa:0.00000253,QIE13043.1__XX__Aristida_diffusa:0.00000253)100:0.00149496)64:0.0007482,(YP_009734819.1__XX__Aristida_glaziovii:0.00000253,QIE13128.1__XX__Aristida_glaziovii:0.00000253)100:0.00149744)100:0.00072602,((YP_009468027.1__XX__Aristida_ternipes:0.00000253,AVA08304.1__XX__Aristida_ternipes:0.00000253)100:0.00074818,(YP_009072597.1__XX__Aristida_purpurea:0.00000253,AIQ79038.1__XX__Aristida_purpurea:0.00000253)100:0.00074502)100:0.00153967)100:0.00965401,((((AVA07885.1__XX__Stipagrostis_uniplumis_var__uniplumis:0,YP_009438147.1__XX__Stipagrostis_hirtigluma:0):0,ATG81189.1__XX__Stipagrostis_hirtigluma:0):0.00000253,ARQ28854.1__XX__Stipagrostis_hirtigluma:0.00000253)100:0.01048421,((YP_009438557.1__XX__Sartidia_isaloensis:0.00000253,ATG81599.1__XX__Sartidia_isaloensis:0.00000253)100:0.00224101,((AIL31746.1__XX__Sartidia_dewinteri:0.00000253,YP_009141168.1__XX__Sartidia_dewinteri:0.00000253)100:0.00074542,(AIL31663.1__XX__Sartidia_perrieri:0.00000253,YP_009141085.1__XX__Sartidia_perrieri:0.00000253)100:0.0007514)100:0.00000253)100:0.00250584)100:0.00644298)100:0.00784532)97:0.0034002,((((((YP_009655489.1__XX__Eriachne_tenuiculmis:0,QBL06385.1__XX__Eriachne_sp__Teisher___:0):0.00000253,QCO43945.1__XX__Eriachne_tenuiculmis:0.00000253)100:0.00299183,((((((((((((((((((((((((((YP_009584101.1__XX__Eriachne_triodioides:0,QBL02733.1__XX__Eriachne_aristidea:0):0,YP_009370507.1__XX__Eriachne_armittii:0):0,QBL06551.1__XX__Eriachne_stipacea:0):0,YP_009582773.1__XX__Eriachne_aristidea:0):0,QBL06053.1__XX__Eriachne_schultziana:0):0,QBL06966.1__XX__Eriachne_triodioides:0):0,QBL06717.1__XX__Eriachne_triodioides:0):0,QBL06136.1__XX__Eriachne_schultziana:0):0,QBL02982.1__XX__Eriachne_armittii:0):0,ARO35315.1__XX__Eriachne_armittii:0):0,QBL06219.1__XX__Eriachne_schultziana:0):0,QBL05970.1__XX__Eriachne_schultziana:0):0,QBL06800.1__XX__Eriachne_triodioides:0):0,QBL05887.1__XX__Eriachne_schultziana:0):0,AIQ79631.1__XX__Eriachne_stipacea:0):0,QBL06883.1__XX__Eriachne_triodioides:0):0,YP_009073105.1__XX__Eriachne_stipacea:0):0,QBL06468.1__XX__Eriachne_stipacea:0):0.00000253,YP_009583852.1__XX__Eriachne_schultziana:0.00000253)100:0.00074233,((((YP_009584018.1__XX__Eriachne_sulcata:0,QBL03895.1__XX__Eriachne_glauca:0):0,QBL02899.1__XX__Eriachne_aristidea:0):0,QBL02816.1__XX__Eriachne_aristidea:0):0.00000253,((((((YP_009583769.1__XX__Eriachne_pauciflora:0,QBL05555.1__XX__Eriachne_pauciflora:0):0.00000253,QBL05638.1__XX__Eriachne_pauciflora:0.00000253)100:0.00000253,(QBL05804.1__XX__Eriachne_pauciflora:0.00148664,QBL05721.1__XX__Eriachne_pauciflora:0.00074669)64:0.00000253)100:0.0007423,(YP_009583105.1__XX__Eriachne_burkittii:0.00000253,QBL03397.1__XX__Eriachne_burkittii:0.00000253)100:0.0007423)48:0.00000253,((YP_009583354.1__XX__Eriachne_glauca:0,QBL03812.1__XX__Eriachne_glauca:0):0.00000253,QBL03978.1__XX__Eriachne_glauca:0.00000253)100:0.00074258)24:0.00000253,QBL06634.1__XX__Eriachne_sulcata:0.00000253)21:0.00000253)43:0.00000253)100:0.00298709,((YP_009568524.1__XX__Eriachne_triseta:0.00000253,QBL07049.1__XX__Eriachne_triseta:0.00000253)100:0.00148936,(YP_009411393.1__XX__Pheidochloa_gracilis:0.00000253,ASJ67390.1__XX__Pheidochloa_gracilis:0.00000253)100:0.00149614)77:0.00074562)54:0.00000253,(((YP_009583603.1__XX__Eriachne_obtusa:0.00000253,QBL04725.1__XX__Eriachne_obtusa:0.00000253)100:0.00074215,(((((((((((YP_009583437.1__XX__Eriachne_major:0,QBL05223.1__XX__Eriachne_obtusa:0):0,QBL05140.1__XX__Eriachne_obtusa:0):0,QBL04974.1__XX__Eriachne_obtusa:0):0,QBL04144.1__XX__Eriachne_major:0):0,QBL04227.1__XX__Eriachne_major:0):0,QBL05057.1__XX__Eriachne_obtusa:0):0,QBL04642.1__XX__Eriachne_nodosa:0):0,QBL04891.1__XX__Eriachne_obtusa:0):0,QBL04808.1__XX__Eriachne_obtusa:0):0,QBL05306.1__XX__Eriachne_obtusa:0):0.00000253,QBL05389.1__XX__Eriachne_obtusa:0.00000253)100:0.00000253)100:0.00074394,(YP_009583271.1__XX__Eriachne_compacta:0.00000253,QBL03729.1__XX__Eriachne_compacta:0.00000253)100:0.00523843)68:0.00074204)37:0.00000253,((((((YP_009583935.1__XX__Eriachne_semiciliata:0,QBL03563.1__XX__Eriachne_ciliata:0):0,QBL03646.1__XX__Eriachne_ciliata:0):0,QBL06302.1__XX__Eriachne_semiciliata:0):0,QBL03480.1__XX__Eriachne_ciliata:0):0.00000253,YP_009583188.1__XX__Eriachne_ciliata:0.00000253)100:0.00000253,(YP_009582939.1__XX__Eriachne_axillaris:0.00000253,QBL03231.1__XX__Eriachne_axillaris:0.00000253)100:0.00298213)89:0.00074209)37:0.00074457,((QBL04559.1__XX__Eriachne_mucronata:0,ASJ66477.1__XX__Eriachne_mucronata:0):0.00000253,YP_009410978.1__XX__Eriachne_mucronata:0.00000253)100:0.00225083)48:0.00000253,(YP_009583686.1__XX__Eriachne_pallescens:0.00000253,QBL05472.1__XX__Eriachne_pallescens:0.00000253)100:0.00000253)48:0.00000253,((((YP_009583520.1__XX__Eriachne_melicacea:0,QBL04310.1__XX__Eriachne_melicacea:0):0,QBL04393.1__XX__Eriachne_melicacea:0):0.00000253,QBL04476.1__XX__Eriachne_melicacea:0.00000253)100:0.00149124,(((YP_009582856.1__XX__Eriachne_avenacea:0,QBL03065.1__XX__Eriachne_avenacea:0):0.00000253,QBL03148.1__XX__Eriachne_avenacea:0.00000253)100:0.00000253,(YP_009582690.1__XX__Eriachne_agrostidea:0.00000253,QBL02650.1__XX__Eriachne_agrostidea:0.00000253)100:0.00074279)100:0.00000253)100:0.00148741)76:0.00074372)90:0.00000253,(YP_009583022.1__XX__Eriachne_basedowii:0.00000253,QBL03314.1__XX__Eriachne_basedowii:0.00000253)100:0.00074272)100:0.00412636,(((ATG82583.1__XX__Coelachne_africana:0,ASR73591.1__XX__Coelachne_africana:0):0.00000253,YP_009421017.1__XX__Coelachne_africana:0.00000253)100:0.00879179,(((YP_009411061.1__XX__Isachne_albens:0.00000253,ASJ66726.1__XX__Isachne_albens:0.00000253)100:0.00304141,(YP_009411144.1__XX__Limnopoa_meeboldii:0.00000253,ASJ66809.1__XX__Limnopoa_meeboldii:0.00000253)100:0.00224837)100:0.00149772,(YP_009073269.1__XX__Isachne_distichophylla:0.00000253,AIQ79795.1__XX__Isachne_distichophylla:0.00000253)100:0.00074987)100:0.00264431)100:0.00145535)100:0.00130234,AIQ79878.1__XX__Micraira_sp__JLC_____:0.00362722)100:0.00428636)73:0.00178959,(((YP_010223383.1__XX__Leptagrostis_schimperiana:0.00000253,UCL27541.1__XX__Leptagrostis_schimperiana:0.00000253)100:0.00111401,((YP_009410563.1__XX__Crinipes_longifolius:0.00000253,ASJ65896.1__XX__Crinipes_longifolius:0.00000253)100:0.00112455,(YP_009410480.1__XX__Crinipes_abyssinicus:0.00000253,ASJ65813.1__XX__Crinipes_abyssinicus:0.00000253)100:0.00186262)100:0.00149735)100:0.00187694,(((((((((((((YP_010041810.1__XX__Arundo_formosana:0,ARO35398.1__XX__Phragmites_australis:0):0,ASJ67473.1__XX__Phragmites_australis:0):0,AHA62785.1__XX__Phragmites_australis:0):0,ASJ67556.1__XX__Phragmites_australis:0):0,AHA82308.1__XX__Phragmites_australis:0):0,YP_008855099.1__XX__Phragmites_australis:0):0,AHA62784.1__XX__Phragmites_australis:0):0,AIL31837.1__XX__Phragmites_australis:0):0.00000253,QPB15140.1__XX__Arundo_formosana:0.00000253)100:0.00000253,(AHC28981.1__XX__Phragmites_australis:0.00000253,AHC28980.1__XX__Phragmites_australis:0.00000253)100:0.00074275)100:0.00338467,(((ASJ66643.1__XX__Hakonechloa_macra:0,AIQ79714.1__XX__Hakonechloa_macra:0):0,YP_009073188.1__XX__Hakonechloa_macra:0):0.00000253,ASJ66560.1__XX__Hakonechloa_macra:0.00000253)100:0.00338145)76:0.00075733,(((ASJ66975.1__XX__Molinia_caerulea:0,AQM39732.1__XX__Molinia_caerulea:0):0,YP_009349701.1__XX__Molinia_caerulea:0):0.00000253,ASJ66892.1__XX__Molinia_caerulea:0.00000253)100:0.00337082)100:0.00338148,((YP_009411476.1__XX__Styppeiochloa_gynoglossa:0.00000253,ASJ67639.1__XX__Styppeiochloa_gynoglossa:0.00000253)100:0.00271056,((YP_009410895.1__XX__Pratochloa_walteri:0.00000253,ASJ66394.1__XX__Pratochloa_walteri:0.00000253)100:0.00252136,((YP_009410812.1__XX__Elytrophorus_globularis:0.00000253,ASJ66228.1__XX__Elytrophorus_globularis:0.00000253)100:0.00148922,(YP_009073022.1__XX__Elytrophorus_spicatus:0.00000253,AIQ79548.1__XX__Elytrophorus_spicatus:0.00000253)100:0.00000253)100:0.00273356)100:0.00226216)97:0.00177783)61:0.00000253)96:0.00167345)72:0.0005364,((((((((YP_009466162.1__XX__Arundo_donax:0,ASJ65564.1__XX__Arundo_donax:0):0,YP_009363920.1__XX__Arundo_plinii:0):0,AOZ71555.1__XX__Arundo_plinii:0):0,AOZ71458.1__XX__Arundo_donax:0):0.00000253,ASJ65647.1__XX__Arundo_donax:0.00000253)100:0.00535419,(((ASJ67141.1__XX__Monachather_paradoxus:0,AIQ79961.1__XX__Monachather_paradoxus:0):0.00000253,YP_009073352.1__XX__Monachather_paradoxus:0.00000253)100:0.00000253,ASJ67058.1__XX__Monachather_paradoxus:0.00074363)100:0.0045563)93:0.00145276,((YP_009410314.1__XX__Amphipogon_turbinatus:0.00000253,ASJ65481.1__XX__Amphipogon_turbinatus:0.00000253)100:0.00528382,(YP_009410231.1__XX__Amphipogon_caricinus:0.00000253,ASJ65398.1__XX__Amphipogon_caricinus:0.00000253)100:0.00929622)100:0.00538487)93:0.00139922,(YP_009410729.1__XX__Dregeochloa_pumilla:0.00000253,ASJ66145.1__XX__Dregeochloa_pumilla:0.00000253)100:0.01968939)100:0.00393382)97:0.00227137)100:0.01114875)96:0.00306716,(((((((((((((((((((((UFQ88213.1__XX__Ampelocalamus_mianningensis:0,AFS67240.1__XX__Chimonocalamus_longiusculus:0):0.00000253,YP_009052760.1__XX__Chimonocalamus_longiusculus:0.00000253)100:0.00000253,ANS11098.1__XX__Chimonocalamus_sp__Clark___Reiners_s_n_:0.00074497)100:0.00073772,(UEX93049.1__XX__Sinobambusa_tootsik:0.0007476,(((((((((((((((((((((QUI76566.1__XX__Indosasa_hispida:0,YP_009675175.1__XX__Pleioblastus_amarus:0):0,AWK48433.1__XX__Indosasa_sinica:0):0,AXR90705.1__XX__Indosasa_sinica:0):0,ADO65151.1__XX__Acidosasa_purpurea:0):0,AFS67984.1__XX__Pleioblastus_maculatus:0):0,QDH96081.1__XX__Pleioblastus_amarus:0):0,YP_009457465.1__XX__Pseudosasa_cantorii:0):0,YP_009457135.1__XX__Indosasa_shibataeoides:0):0,AFS67902.1__XX__Oligostachyum_shiuyingianum:0):0,AXR90878.1__XX__Indosasa_sinica:0):0,YP_009053340.1__XX__Indosasa_sinica:0):0,AXR90790.1__XX__Indosasa_sinica:0):0,YP_009053504.1__XX__Pleioblastus_maculatus:0):0,YP_004733769.1__XX__Acidosasa_purpurea:0):0,AUL76737.1__XX__Pseudosasa_cantorii:0):0,AXR90619.1__XX__Indosasa_sinica:0):0,AFS67820.1__XX__Indosasa_sinica:0):0,AUL76407.1__XX__Indosasa_shibataeoides:0):0,YP_009053422.1__XX__Oligostachyum_shiuyingianum:0):0.00000253,QSX43394.1__XX__Oligostachyum_sulcatum:0.00000253)100:0.00000253,(YP_009742126.1__XX__Indosasa_gigantea:0.00000253,QID77508.1__XX__Indosasa_gigantea:0.00000253)100:0.00074557)100:0.00000253)100:0.00151519)100:0.0022761,((((((((((((((((((((((((((((UBS93564.1__XX__Chimonobambusa_hirtinoda:0,YP_004733253.1__XX__Indocalamus_longiauritus:0):0,QQK54469.1__XX__Chimonobambusa_sichuanensis:0):0,AFS67488.1__XX__Fargesia_yunnanensis:0):0,QEX96333.1__XX__Yushania_niitakayamensis:0):0,YP_009678431.1__XX__Yushania_violascens:0):0,YP_009053669.1__XX__Yushania_levigata:0):0,QDH96417.1__XX__Yushania_glandulosa:0):0,YP_009677591.1__XX__Fargesia_canaliculata:0):0,YP_009678515.1__XX__Yushania_glandulosa:0):0,QDH95157.1__XX__Fargesia_canaliculata:0):0,QDH96249.1__XX__Yushania_brevipaniculata:0):0,YP_009675259.1__XX__Yushania_confusa:0):0,YP_009456639.1__XX__Chimonobambusa_tumidissinoda:0):0,YP_009675343.1__XX__Yushania_brevipaniculata:0):0,YP_010139091.1__XX__Chimonobambusa_sichuanensis:0):0,AUL75829.1__XX__Chimonobambusa_tumidissinoda:0):0,QDH95913.1__XX__Fargesia_grossa:0):0,ADO65316.1__XX__Indocalamus_longiauritus:0):0,AFS68149.1__XX__Yushania_levigata:0):0,YP_009053008.1__XX__Fargesia_yunnanensis:0):0,QDH95997.1__XX__Fargesia_edulis:0):0,QDH96333.1__XX__Yushania_violascens:0):0,QDH96165.1__XX__Yushania_confusa:0):0,YP_009678347.1__XX__Fargesia_edulis:0):0,YP_009678263.1__XX__Fargesia_grossa:0):0.00000253,UCS10326.1__XX__Chimonobambusa_angustifolia:0.00000253)98:0.00000253,(QTW91692.1__XX__Chimonobambusa_purpurea:0.00074301,CAG34154.1__XX__Yushania_maling:0.00074303)30:0.00000253)35:0.00000253,(QDH95241.1__XX__Fargesia_fungosa:0.00000253,YP_009677675.1__XX__Fargesia_fungosa:0.00000253)100:0.00074321)60:0.00000253)44:0.00148903,((((UFQ88123.1__XX__Ampelocalamus_yongshanensis:0.00074306,YP_010217657.1__XX__Indocalamus_quadratus:0.00074308)24:0.00000253,(UFQ87795.1__XX__Ampelocalamus_microphyllus:0.00074305,((((((((((QDH95493.1__XX__Fargesia_setosa:0,YP_009677759.1__XX__Fargesia_hygrophila:0):0,QDH94821.1__XX__Fargesia_communis:0):0,YP_009677423.1__XX__Fargesia_communis:0):0,YP_009675091.1__XX__Fargesia_albocerea:0):0,QDH94905.1__XX__Fargesia_sp__YYZ_____:0):0,YP_009677843.1__XX__Fargesia_setosa:0):0,QDH95325.1__XX__Fargesia_hygrophila:0):0,YP_009052676.1__XX__Sarocalamus_faberi:0):0,AFS67156.1__XX__Sarocalamus_faberi:0):0.00000253,QDH95409.1__XX__Fargesia_albocerea:0.00000253)100:0.00149189)22:0.00000253,(((UFQ87713.1__XX__Ampelocalamus_melicoideus:0.00000253,UFQ87467.1__XX__Ampelocalamus_breviligulatus:0.00000253)100:0.00074658,CAG34136.1__XX__Semiarundinaria_densiflora:0.00298378)31:0.00000253,(((((((((QYL70488.1__XX__Phyllostachys_edulis_f__tubiformis:0,BCM30005.1__XX__Phyllostachys_angusta:0):0,QPC56245.1__XX__Phyllostachys_heteroclada_f__solida:0):0,QQL02780.1__XX__Phyllostachys_edulis:0):0,QOL12174.1__XX__Phyllostachys_angusta:0):0,ADO65399.1__XX__Phyllostachys_edulis:0):0,YP_004733587.1__XX__Phyllostachys_edulis:0):0,QQL02865.1__XX__Phyllostachys_edulis:0):0,QGW53710.1__XX__Phyllostachys_edulis:0):0.00000253,YP_010022152.1__XX__Phyllostachys_angusta:0.00000253)100:0.00074308)16:0.00000253,CAG34143.1__XX__Fargesia_dracocephala:0.0007431)18:0.00000253,(((((((((((((((((((((((((((((((((((((((((((((((((((((UFQ88041.1__XX__Ampelocalamus_saxatilis:0,AFS67073.1__XX__Arundinaria_fargesii:0):0,YP_009947242.1__XX__Phyllostachys_glauca:0):0,AFS67322.1__XX__Fargesia_nitida:0):0,QEX96249.1__XX__Drepanostachyum_semiorbiculatum:0):0,ARM20363.1__XX__Fargesia_denudata:0):0,YP_009678011.1__XX__Himalayacalamus_collaris:0):0,QOH91654.1__XX__Phyllostachys_glauca:0):0,YP_009468277.1__XX__Drepanostachyum_falcatum:0):0,UCS10412.1__XX__Chimonobambusa_utilis:0):0,YP_010217912.1__XX__Indocalamus_bashanensis:0):0,YP_004733987.1__XX__Phyllostachys_nigra_var__henonis:0):0,YP_009052593.1__XX__Arundinaria_fargesii:0):0,YP_009677339.1__XX__Fargesia_decurvata:0):0,QGW53625.1__XX__Phyllostachys_reticulata:0):0,YP_009678179.1__XX__Himalayacalamus_gyirongensis:0):0,ADN32900.1__XX__Phyllostachys_nigra_var__henonis:0):0,YP_010032543.1__XX__Chimonobambusa_hejiangensis:0):0,AYU58513.1__XX__Fargesia_qinlingensis:0):0,YP_009543368.1__XX__Fargesia_qinlingensis:0):0,QDH95577.1__XX__Fargesia_funiushanensis:0):0,YP_009368660.1__XX__Fargesia_denudata:0):0,QTE20859.1__XX__Chimonobambusa_hejiangensis:0):0,AEO21269.1__XX__Phyllostachys_propinqua:0):0,YP_009677507.1__XX__Fargesia_stenoclada:0):0,QDH95073.1__XX__Fargesia_denudata:0):0,ANQ38833.1__XX__Fargesia_nitida:0):0,YP_009051344.1__XX__Phyllostachys_sulphurea:0):0,QDH94569.1__XX__Ampelocalamus_melicoideus:0):0,AVA08554.1__XX__Drepanostachyum_falcatum:0):0,AIH00331.1__XX__Phyllostachys_sulphurea:0):0,YP_009677927.1__XX__Fargesia_funiushanensis:0):0,ANQ39111.1__XX__Phyllostachys_aurea:0):0,YP_009052925.1__XX__Fargesia_spathacea:0):0,UFQ87877.1__XX__Ampelocalamus_patellaris:0):0,UFQ87631.1__XX__Ampelocalamus_luodianensis:0):0,QOW07863.1__XX__Chimonobambusa_hejiangensis:0):0,YP_009677255.1__XX__Ampelocalamus_melicoideus:0):0,QDH94653.1__XX__Fargesia_decurvata:0):0,YP_010217742.1__XX__Indocalamus_latifolius:0):0,UDH58168.1__XX__Pseudosasa_usawai:0):0,QDH95661.1__XX__Himalayacalamus_collaris:0):0,QXJ41129.1__XX__Chimonobambusa_quadrangularis:0):0,QDH94401.1__XX__Arundinaria_fargesii:0):0,YP_009677171.1__XX__Ampelocalamus_saxatilis:0):0,UFQ87549.1__XX__Ampelocalamus_hirsutissimus:0):0,BCN13630.1__XX__Phyllostachys_nidularia_f__farcta:0):0,QDH94737.1__XX__Fargesia_qinlingensis:0):0,QDH94989.1__XX__Fargesia_stenoclada:0):0,YP_005088541.1__XX__Phyllostachys_propinqua:0):0,QDH94485.1__XX__Ampelocalamus_saxatilis:0):0,YP_009052842.1__XX__Fargesia_nitida:0):0,AFS67405.1__XX__Fargesia_spathacea:0):0,QDH95829.1__XX__Himalayacalamus_gyirongensis:0):0.00000253)18:0.00000253,UFQ87959.1__XX__Ampelocalamus_scandens:0.00000253)18:0.00000253)18:0.00000253,CAG34147.1__XX__Oligostachyum_oedogonatum:0.00149277)24:0.00074974,(YP_009053174.1__XX__Gelidocalamus_tessellatus:0.00000253,AFS67654.1__XX__Gelidocalamus_tessellatus:0.00000253)100:0.00074436)18:0.00000253,((((YP_010217827.1__XX__Indocalamus_barbatus:0.00074388,(YP_010140193.1__XX__Indocalamus_tongchunensis:0.00000253,QQK90068.1__XX__Indocalamus_tongchunensis:0.00000253)100:0.00000253)94:0.00074384,(QVY59449.1__XX__Gelidocalamus_xunwuensis:0.00074381,(YP_009457547.1__XX__Sinosasa_longiligulata:0.00000253,AUL76819.1__XX__Sinosasa_longiligulata:0.00000253)100:0.00000253)94:0.00074369)94:0.00000253,(((QBZ78262.1__XX__Ampelocalamus_actinotrichus:0,AUL75911.1__XX__Ampelocalamus_actinotrichus:0):0.00000253,YP_009456722.1__XX__Ampelocalamus_actinotrichus:0.00000253)100:0.00000253,(YP_009271196.1__XX__Ampelocalamus_naibunensis:0.00000253,ANW06574.1__XX__Ampelocalamus_naibunensis:0.00000253)100:0.00074411)82:0.00074391)42:0.00074377,(ADO65234.1__XX__Ferrocalamus_rimosivaginus:0.00000253,YP_004734194.1__XX__Ferrocalamus_rimosivaginus:0.00000253)100:0.00148997)22:0.00000253)18:0.00000253,((YP_009457630.1__XX__Shibataea_chiangshanensis:0,ANS11181.1__XX__Shibataea_kumasaca:0):0.00000253,AUL76902.1__XX__Shibataea_chiangshanensis:0.00000253)100:0.00074446)36:0.00000253,((YP_009178671.1__XX__Pseudosasa_japonica:0,ALJ49609.1__XX__Pseudosasa_japonica:0):0.00000253,ALJ49686.1__XX__Pseudosasa_japonica:0.00000253)100:0.00149064)59:0.00074191,((YP_009457300.1__XX__Kuruna_debilis:0.00000253,AUL76572.1__XX__Kuruna_debilis:0.00000253)100:0.00149611,(YP_009457052.1__XX__Indocalamus_sinicus:0.00000253,AUL76324.1__XX__Indocalamus_sinicus:0.00000253)100:0.00226828)100:0.00150385)41:0.00074994,(ANQ39239.1__XX__Sasa_veitchii:0.00377661,(YP_009053257.1__XX__Indocalamus_wilsonii:0.00000253,AFS67737.1__XX__Indocalamus_wilsonii:0.00000253)100:0.00075459)56:0.0014947)19:0.00000253,(((((((YP_009456804.1__XX__Bergbambos_tessellata:0,AHZ61386.1__XX__Bergbambos_tessellata:0):0,ANQ38751.1__XX__Bergbambos_tessellata:0):0,AIM54286.1__XX__Thamnocalamus_spathiflorus:0):0.00000253,AUL75993.1__XX__Bergbambos_tessellata:0.00000253)100:0.00223819,(YP_007475148.1__XX__Arundinaria_gigantea:0.00000253,AGC38171.1__XX__Arundinaria_gigantea:0.00000253)100:0.00000224)31:0.00074775,(((YP_009024346.1__XX__Arundinaria_tecta:0,AGN72228.1__XX__Arundinaria_appalachiana:0):0,YP_009024263.1__XX__Arundinaria_appalachiana:0):0.00000253,AGN72311.1__XX__Arundinaria_tecta:0.00000253)100:0.00000228)23:0.00074422,(YP_009053586.1__XX__Thamnocalamus_spathiflorus:0.00000253,AFS68066.1__XX__Thamnocalamus_spathiflorus:0.00000253)100:0.0014984)20:0.00000253)18:0.00000253,YP_009678095.1__XX__Fargesia_daminiu:0.00000253)18:0.00000253,QDH95745.1__XX__Fargesia_daminiu:0.00000253)34:0.00074208,((((((((((((((YP_009687774.1__XX__Arundinaria_humbertii:0,AUL75746.1__XX__Oldeania_alpina:0):0,ANQ39027.1__XX__Oldeania_alpina:0):0,AUL76654.1__XX__Oldeania_cf__madagascariensis_PFM_____:0):0,YP_009456969.1__XX__Oldeania_ibityensis:0):0,AUL76489.1__XX__Oldeania_itremoensis:0):0,ATZ74903.1__XX__Arundinaria_humbertii:0):0,AUL76241.1__XX__Oldeania_ibityensis:0):0,AUL76158.1__XX__Oldeania_humbertii:0):0,YP_009456556.1__XX__Oldeania_alpina:0):0,YP_009457217.1__XX__Oldeania_itremoensis:0):0,YP_009457382.1__XX__Oldeania_cf__madagascariensis_PFM_____:0):0.00000253,QDX17036.1__XX__Arundinaria_humbertii:0.00000253)100:0.00000253,(YP_009053091.1__XX__Gaoligongshania_megalothyrsa:0.00000253,AFS67571.1__XX__Gaoligongshania_megalothyrsa:0.00000253)100:0.00074427)77:0.00000253,(YP_009456886.1__XX__Oldeania_humbertii:0.00000253,AUL76075.1__XX__Oldeania_humbertii:0.00000253)100:0.00074425)100:0.00000253)34:0.00000236,((QDH94317.1__XX__Ampelocalamus_calcareus:0,YP_009053888.1__XX__Ampelocalamus_calcareus:0):0.00000253,AHY86189.1__XX__Ampelocalamus_calcareus:0.00000253)100:0.00528464)100:0.00447847,((((YP_009648205.1__XX__Chusquea_culeou:0.00000253,QBZ78178.1__XX__Chusquea_culeou:0.00000253)100:0.00152309,((((AIM53958.1__XX__Chusquea_liebmannii:0,YP_009135783.1__XX__Chusquea_liebmannii:0):0,AKH04439.1__XX__Chusquea_circinata:0):0.00000253,YP_009157911.1__XX__Chusquea_circinata:0.00000253)100:0.00000253,AKH04523.1__XX__Chusquea_sp__PFM_____:0.00074676)100:0.00072967)100:0.00229487,ABP01409.1__XX__Chusquea_elata:0.00151325)100:0.00289505,(AIM53044.1__XX__Chusquea_spectabilis:0.00000253,YP_009134955.1__XX__Chusquea_spectabilis:0.00000253)100:0.00472015)100:0.00236517)63:0.00304507,(((((((((((((((((((((((((((((((((((((((((((((((((((((((((((((((((((((((((((((((((((((((((((((QJW31965.1__XX__Gigantochloa_glabrata:0,QJW32949.1__XX__Bambusa_flexuosa:0):0,QJW30981.1__XX__Bambusa_boniopsis:0):0,QJW31473.1__XX__Dendrocalamus_ovatus:0):0,YP_009928755.1__XX__Dendrocalamus_ovatus:0):0,QJW32621.1__XX__Melocalamus_sp____JXL_____:0):0,QXL58636.1__XX__Bambusa_beecheyana_var__pubescens:0):0,YP_009648121.1__XX__Bambusa_ventricosa:0):0,YP_009928345.1__XX__Bambusa_boniopsis:0):0,QJW32211.1__XX__Dendrocalamus_minor_var__amoenus:0):0,YP_009929985.1__XX__Bambusa_flexuosa:0):0,YP_009927689.1__XX__Dendrocalamus_hamiltonii:0):0,YP_009930067.1__XX__Bambusa_rutila:0):0,YP_009918577.1__XX__Bambusa_rigida:0):0,YP_009929165.1__XX__Dendrocalamus_fugongensis:0):0,QJW30817.1__XX__Dendrocalamus_giganteus:0):0,QJW32703.1__XX__Bambusa_odashimae:0):0,YP_009929001.1__XX__Dendrocalamus_bambusoides:0):0,YP_009929657.1__XX__Bambusa_cornigera:0):0,QJW31801.1__XX__Dendrocalamus_brandisii:0):0,QJW30243.1__XX__Dendrocalamus_hamiltonii:0):0,QST20218.1__XX__Bambusa_beecheyana_var__pubescens:0):0,QJW30489.1__XX__Dendrocalamus_semiscandens:0):0,QJW31883.1__XX__Dendrocalamus_fugongensis:0):0,QJW30571.1__XX__Gigantochloa_parviflora:0):0,QJW30325.1__XX__Dendrocalamus_sinicus:0):0,QUI76484.1__XX__Bambusa_intermedia:0):0,YP_009929083.1__XX__Dendrocalamus_brandisii:0):0,ACT99928.1__XX__Dendrocalamus_latiflorus:0):0,QJW31555.1__XX__Dendrocalamus_sikkimensis:0):0,QUV75537.1__XX__Bambusa_stenoaurita:0):0,YP_009928591.1__XX__Dendrocalamus_sapidus:0):0,YP_009135284.1__XX__Neohouzeaua_sp__Clark___Attigala_____:0):0,YP_009930395.1__XX__Gigantochloa_verticillata:0):0,QGX04791.1__XX__Dendrocalamus_brandisii:0):0,YP_009928837.1__XX__Dendrocalamus_sikkimensis:0):0,YP_009928263.1__XX__Dendrocalamus_pachystachyus:0):0,QJW30161.1__XX__Melocalamus_arrectus:0):0,QJW31309.1__XX__Dendrocalamus_sapidus:0):0,QJW30407.1__XX__Dendrocalamus_barbatus:0):0,QJW30899.1__XX__Dendrocalamus_pachystachyus:0):0,QJW32129.1__XX__Neomicrocalamus_yunnanensis:0):0,QFQ33583.1__XX__Bambusa_variostriata:0):0,YP_009927853.1__XX__Dendrocalamus_semiscandens:0):0,YP_009927607.1__XX__Melocalamus_arrectus:0):0,YP_009730220.1__XX__Dendrocalamus_sinicus:0):0,YP_009929739.1__XX__Bambusa_odashimae:0):0,QJW32785.1__XX__Bambusa_bicicatricata:0):0,QJW31145.1__XX__Dendrocalamus_barbatus_var__internodiiradicatus:0):0,QHN59778.1__XX__Dendrocalamus_yunnanicus:0):0,QHT54373.1__XX__Dendrocalamus_sinicus:0):0,YP_004734110.1__XX__Bambusa_emeiensis:0):0,YP_010026332.1__XX__Bambusa_pervariabilis:0):0,QJW33277.1__XX__Gigantochloa_nigrociliata:0):0,YP_009929411.1__XX__Neomicrocalamus_yunnanensis:0):0,QXE44701.1__XX__Bambusa_albolineata:0):0,QMJ95504.1__XX__Bambusa_rigida:0):0,QJW33031.1__XX__Bambusa_rutila:0):0,QJW32867.1__XX__Bambusa_basihirsuta:0):0,QJW32375.1__XX__Melocalamus_compactiflorus_var__fimbriatus:0):0,QJS51776.1__XX__Gigantochloa_verticillata:0):0,YP_009929903.1__XX__Bambusa_basihirsuta:0):0,QJW33359.1__XX__Gigantochloa_verticillata:0):0,YP_009927935.1__XX__Gigantochloa_parviflora:0):0,QSX43312.1__XX__Bambusa_contracta:0):0,QJW32293.1__XX__Bambusa_oliveriana:0):0,ADO65483.1__XX__Bambusa_emeiensis:0):0,AJN90410.1__XX__Phyllostachys_edulis:0):0,YP_009929493.1__XX__Bambusa_oliveriana:0):0,YP_009929247.1__XX__Gigantochloa_albociliata:0):0,YP_009927771.1__XX__Dendrocalamus_barbatus:0):0,QOQ84877.1__XX__Bambusa_pervariabilis:0):0,QJW31719.1__XX__Dendrocalamus_bambusoides:0):0,YP_009929821.1__XX__Bambusa_bicicatricata:0):0,AIM53456.1__XX__Neohouzeaua_sp__Clark___Attigala_____:0):0,QJW31637.1__XX__Dendrocalamus_yunnanicus:0):0,YP_003097584.1__XX__Dendrocalamus_latiflorus:0):0,YP_009928919.1__XX__Dendrocalamus_yunnanicus:0):0,YP_009928181.1__XX__Dendrocalamus_giganteus:0):0,YP_009930313.1__XX__Gigantochloa_nigrociliata:0):0,QJW32539.1__XX__Bambusa_cornigera:0):0,QBZ78094.1__XX__Bambusa_ventricosa:0):0.00000253,((YP_009929329.1__XX__Dendrocalamus_membranaceus:0.00000253,QJW32047.1__XX__Dendrocalamus_membranaceus:0.00000253)100:0.0007449,(YP_009051259.1__XX__Bambusa_multiplex:0.00000253,AIH00246.1__XX__Bambusa_multiplex:0.00000253)100:0.000745)55:0.00000253)31:0.00000253,YP_010179210.1__XX__Bambusa_stenoaurita:0.00000253)32:0.00000253,(((YP_009928673.1__XX__Dendrocalamus_pulverulentus:0,QJW31391.1__XX__Dendrocalamus_pulverulentus:0):0,QJW31063.1__XX__Dendrocalamus_minor:0):0.00000253,YP_009928427.1__XX__Dendrocalamus_minor:0.00000253)99:0.00074498)50:0.00000253,(AIM52876.1__XX__Bambusa_bambos:0.00000253,YP_009134789.1__XX__Bambusa_bambos:0.00000253)100:0.00074496)86:0.00074619,((((((((((((((((YP_010119988.1__XX__Bambusa_tulda:0,YP_009930231.1__XX__Gigantochloa_atroviolacea:0):0,QSX43229.1__XX__Bambusa_lapidea:0):0,YP_009928099.1__XX__Bambusa_teres:0):0,QJW33195.1__XX__Gigantochloa_atroviolacea:0):0,YP_009930477.1__XX__Bambusa_vulgaris:0):0,QJW33441.1__XX__Bambusa_vulgaris:0):0,QTS04009.1__XX__Bambusa_vulgaris:0):0,YP_009928017.1__XX__Dendrocalamus_birmanicus:0):0,AIM52960.1__XX__Bambusa_arnhemica:0):0,QJW30653.1__XX__Dendrocalamus_birmanicus:0):0,QRC31897.1__XX__Bambusa_tulda:0):0,YP_009134872.1__XX__Bambusa_arnhemica:0):0,YP_009930559.1__XX__Bambusa_sinospinosa:0):0,QJW33523.1__XX__Bambusa_sinospinosa:0):0,QJW30735.1__XX__Bambusa_teres:0):0.00000253,QTZ18190.1__XX__Thyrsostachys_siamensis:0.00000253)100:0.00224367)49:0.00000253,(YP_009930149.1__XX__Dendrocalamus_strictus:0.00000253,QJW33113.1__XX__Dendrocalamus_strictus:0.00000253)99:0.00000253)49:0.00000253,(YP_009929575.1__XX__Neomicrocalamus_prainii:0.00000253,QJW32457.1__XX__Neomicrocalamus_prainii:0.00000253)100:0.00149373)81:0.00074538,(YP_009928509.1__XX__Bonia_saxatilis:0.00000253,QJW31227.1__XX__Bonia_saxatilis:0.00000253)100:0.0007448)72:0.00074386,((YP_009687692.1__XX__Hitchcockella_baronii:0.00000253,QDX16954.1__XX__Hitchcockella_baronii:0.00000253)100:0.00149703,(AIM53372.1__XX__Hickelia_madagascariensis:0.00000253,YP_009135201.1__XX__Hickelia_madagascariensis:0.00000253)100:0.00074391)100:0.00074435)60:0.00000253,((BCN13553.1__XX__Schizostachyum_dumetorum_var__xinwuense:0.00000253,ANQ38956.1__XX__Melocanna_baccifera:0.00074476)100:0.00074487,(AIM53540.1__XX__Neololeba_atra:0.00000253,YP_009135367.1__XX__Neololeba_atra:0.00000253)100:0.00000253)86:0.00074599)81:0.00074598,((AIM53288.1__XX__Greslania_sp__McPherson______:0,YP_009135118.1__XX__Greslania_sp__McPherson______:0):0.00000253,ABP01406.1__XX__Greslania_circinata:0.00000253)100:0.00000253)100:0.00227556,((((YP_009452117.1__XX__Rhipidocladum_pittieri:0.00000253,ARQ28431.1__XX__Rhipidocladum_pittieri:0.00000253)100:0.00000253,(((((AKE07350.1__XX__Guadua_weberbaueri:0,YP_009229221.1__XX__Guadua_chacoensis:0):0,YP_009136746.1__XX__Guadua_weberbaueri:0):0,YP_009240717.1__XX__Guadua_angustifolia:0):0,AJA39757.1__XX__Guadua_angustifolia:0):0.00000253,ALT06390.1__XX__Guadua_chacoensis:0.00000253)100:0.00375957)99:0.00074835,ALT06474.1__XX__Merostachys_sp__Greco___:0.00075102)99:0.00225262,((AIM54122.1__XX__Otatea_acuminata:0.00000253,YP_009135946.1__XX__Otatea_acuminata:0.00000253)100:0.00074475,(((AIM53624.1__XX__Olmeca_reflexa:0,AKH04607.1__XX__Otatea_glauca:0):0,YP_009135450.1__XX__Olmeca_reflexa:0):0.00000253,YP_009186500.1__XX__Otatea_glauca:0.00000253)100:0.00000253)100:0.00150126)85:0.0015108)69:0.00161348)48:0.00000253,((((((YP_009542138.1__XX__Rehia_nervata:0.00000253,AYR07134.1__XX__Rehia_nervata:0.00000253)100:0.00393969,(AGZ13248.1__XX__Olyra_latifolia:0.00000253,YP_009033452.1__XX__Olyra_latifolia:0.00000253)100:0.00438566)63:0.00201052,((YP_009542059.1__XX__Froesiochloa_boutelouoides:0.00000253,AYR07062.1__XX__Froesiochloa_boutelouoides:0.00000253)100:0.00562993,((AIM54042.1__XX__Lithachne_pauciflora:0.00000253,YP_009135866.1__XX__Lithachne_pauciflora:0.00000253)100:0.01126904,AGC38254.1__XX__Cryptochloa_strictiflora:0.01015424)100:0.00132425)100:0.00390704)100:0.0030758,(((AIM53708.1__XX__Raddia_brasiliensis:0.00000253,YP_009135533.1__XX__Raddia_brasiliensis:0.00000253)100:0.00232641,CAG34152.1__XX__Raddia_brasiliensis:0.00067268)100:0.00820566,(AIM53128.1__XX__Diandrolyra_sp__Clark_____:0.00000253,YP_009135038.1__XX__Diandrolyra_sp__Clark_____:0.00000253)100:0.01027657)67:0.00076239)92:0.00185489,(((AIM54206.1__XX__Pariana_radiciflora:0.00000253,YP_009136029.1__XX__Pariana_radiciflora:0.00000253)100:0.00000253,(((YP_009157995.1__XX__Pariana_campestris:0,AKH04691.1__XX__Pariana_campestris:0):0.00000253,AKH04774.1__XX__Pariana_radiciflora:0.00000253)100:0.00224879,AKH04857.1__XX__Pariana_sp__PFM_____:0.00000253)100:0.00150029)81:0.00067072,AIM53208.1__XX__Eremitis_sp__Clark___Zhang_____:0.00384265)99:0.00305359)100:0.00244716,(AIM53876.1__XX__Buergersiochloa_bambusoides:0.00000253,YP_009135701.1__XX__Buergersiochloa_bambusoides:0.00000253)100:0.00758365)80:0.00306201)100:0.00484765)64:0.00101097,(((YP_009451946.1__XX__Phyllorachis_sagittata:0.00000253,ARQ28260.1__XX__Phyllorachis_sagittata:0.00000253)100:0.00492221,(YP_009451360.1__XX__Humbertochloa_bambusiuscula:0.00000253,ARQ27674.1__XX__Humbertochloa_bambusiuscula:0.00000253)100:0.00597739)100:0.01464887,(YP_009450685.1__XX__Streptogyna_americana:0.00000253,ARO91698.1__XX__Streptogyna_americana:0.00000253)100:0.00437465)88:0.00253294)90:0.00076086,((((((((Oryza_barthii_x_Oryza_glaberrima:0.00000253,SBO07518.1__XX__Oryza_barthii_x_Oryza_glaberrima:0.00000253)100:0.00299782,SBO07521.1__XX__Oryza_glumipatula:0.0007463)100:0.00215346,(((((SBO07526.1__XX__Oryza_sativa_Indica_Group:0,SBO07520.1__XX__Oryza_glaberrima:0):0,SBO07524.1__XX__Oryza_nivara:0):0.00000253,SBO07523.1__XX__Oryza_meridionalis:0.00000253)100:0.00000253,SBO07522.1__XX__Oryza_longistaminata:0.00149205)100:0.00000253,SBO07519.1__XX__Oryza_eichingeri:0.00224114)79:0.00160911)60:0.00305464,((((((((((((((((((((((Oryza_eichingeri:0,ATV81561.1__XX__Oryza_eichingeri:0):0,AGY94074.1__XX__Oryza_eichingeri:0):0,QNR01898.1__XX__Oryza_punctata:0):0,AGY93900.1__XX__Oryza_officinalis:0):0,QNR01724.1__XX__Oryza_officinalis:0):0,YP_009368874.1__XX__Oryza_rhizomatis:0):0,YP_009368961.1__XX__Oryza_eichingeri:0):0,AGY93987.1__XX__Oryza_rhizomatis:0):0,AOX22592.1__XX__Oryza_rhizomatis:0):0,AOX22505.1__XX__Oryza_eichingeri:0):0,YP_009155797.1__XX__Oryza_officinalis:0):0,AJP34397.1__XX__Oryza_officinalis:0):0.00000253,UDY71657.1__XX__Oryza_alta:0.00000253)100:0.00000253,ATV81759.1__XX__Oryza_rhizomatis:0.00074646)100:0.00000253,SBO07525.1__XX__Oryza_punctata:0.00149868)100:0.00149352,(((((QNR01550.1__XX__Oryza_grandiglumis:0,AGY94248.1__XX__Oryza_grandiglumis:0):0,AGY94161.1__XX__Oryza_alta:0):0,YP_009369048.1__XX__Oryza_alta:0):0.00000253,YP_009369135.1__XX__Oryza_grandiglumis:0.00000253)100:0.00000253,((ATV81660.1__XX__Oryza_latifolia:0,AGY94335.1__XX__Oryza_latifolia:0):0.00000253,YP_009369222.1__XX__Oryza_latifolia:0.00000253)100:0.0014955)100:0.00000218)100:0.00226336,(((((((((((((((((((((((((((((((((((((((((((((((((((((((((((((Oryza_glaberrima:0,QOD40661.1__XX__Oryza_sativa:0):0,AJC10321.1__XX__Oryza_barthii:0):0,AGY93639.1__XX__Oryza_longistaminata:0):0,YP_009305312.1__XX__Oryza_sativa:0):0,AJP33901.1__XX__Oryza_barthii:0):0,AJC09547.1__XX__Oryza_barthii:0):0,AJC99851.1__XX__Oryza_nivara:0):0,YP_052757.1__XX__Oryza_nivara:0):0,AGY93204.1__XX__Oryza_rufipogon:0):0,AJC09248.1__XX__Oryza_sativa_Indica_Group:0):0,AJC99751.1__XX__Oryza_glaberrima:0):0,AJC09647.1__XX__Oryza_rufipogon:0):0,YP_006280767.1__XX__Oryza_rufipogon:0):0,ALK00692.1__XX__Oryza_glumipatula:0):0,AEI53099.1__XX__Oryza_rufipogon:0):0,AHZ60719.1__XX__Oryza_glaberrima:0):0,AJP34065.1__XX__Oryza_glaberrima:0):0,AJC99951.1__XX__Oryza_barthii:0):0,AJC10421.1__XX__Oryza_barthii:0):0,AJC10121.1__XX__Oryza_glaberrima:0):0,AGY93291.1__XX__Oryza_glaberrima:0):0,AJP34231.1__XX__Oryza_longistaminata:0):0,AJC10521.1__XX__Oryza_barthii:0):0,Oryza_longistaminata:0):0,AJP33819.1__XX__Oryza_barthii:0):0,AER12913.1__XX__Oryza_sativa_Indica_Group:0):0,ANG44656.1__XX__Oryza_sativa_Indica_Group:0):0,AJD00052.1__XX__Oryza_longistaminata:0):0,YP_009155714.1__XX__Oryza_longistaminata:0):0,Oryza_sativa_Indica_Group:0):0,AJP33737.1__XX__Oryza_barthii:0):0,AJP33984.1__XX__Oryza_glaberrima:0):0,AJP34314.1__XX__Oryza_longistaminata:0):0,AGY93378.1__XX__Oryza_barthii:0):0,Oryza_sativa_f._spontanea:0):0,AJC09347.1__XX__Oryza_sativa:0):0,QPA18501.1__XX__Oryza_sativa_temperate_japonica_subgroup:0):0,AJP33655.1__XX__Oryza_barthii:0):0,AER12826.1__XX__Oryza_sativa_Indica_Group:0):0,AJC09847.1__XX__Oryza_glumipatula:0):0,AVI15667.1__XX__Oryza_sativa:0):0,QXP99700.1__XX__Oryza_sativa:0):0,BCZ50502.1__XX__Oryza_nivara:0):0,ALF35943.1__XX__Oryza_sativa_aromatic_subgroup:0):0,BAD26786.1__XX__Oryza_nivara:0):0,QZR91825.1__XX__Oryza_glaberrima:0):0,AJC09447.1__XX__Oryza_glaberrima:0):0,AJC10221.1__XX__Oryza_barthii:0):0,YP_009034105.1__XX__Oryza_glaberrima:0):0,QTW91100.1__XX__Oryza_rufipogon:0):0,YP_654221.1__XX__Oryza_sativa_Indica_Group:0):0,YP_009155549.1__XX__Oryza_barthii:0):0,QTW91014.1__XX__Oryza_rufipogon:0):0,AGZ19222.1__XX__Oryza_rufipogon:0):0,AAS46061.1__XX__Oryza_sativa_Indica_Group:0):0,AJC09149.1__XX__Oryza_sativa_Indica_Group:0):0,UDU84467.1__XX__Oryza_nivara:0):0,ALK00797.1__XX__Oryza_glumipatula:0):0.00000253,Oryza_glumipatula:0.00000253)58:0.00000253,((((((Oryza_meridionalis:0,AEI53024.1__XX__Oryza_meridionalis:0):0,YP_005296426.1__XX__Oryza_meridionalis:0):0.00000253,ADD62908.1__XX__Oryza_meridionalis:0.00000253)100:0.00074508,((((((((((((((((((((((((((((((((AWW89503.1__XX__Oryza_sp__WR____:0,AWW87619.1__XX__Oryza_sp__WR___:0):0,AWW87981.1__XX__Oryza_sp__WR____:0):0,AWW87909.1__XX__Oryza_sp__WR___B:0):0,AWW88706.1__XX__Oryza_sp__WR____:0):0,AWW88561.1__XX__Oryza_sp__WR____:0):0,AWW87764.1__XX__Oryza_sp__WR____:0):0,AWW88924.1__XX__Oryza_sp__WR____B:0):0,AGY93552.1__XX__Oryza_meridionalis:0):0,AWW89286.1__XX__Oryza_sp__WR___:0):0,AWW89142.1__XX__Oryza_sp__WR___:0):0,AWW88489.1__XX__Oryza_sp__WR__:0):0,AWW87547.1__XX__Oryza_sp__WR___B:0):0,AWW88779.1__XX__Oryza_sp__WR____:0):0,AGY48953.1__XX__Oryza_rufipogon:0):0,AEI53176.1__XX__Oryza_rufipogon:0):0,AWW88345.1__XX__Oryza_sp__WR____:0):0,AWW88633.1__XX__Oryza_sp__WR____:0):0,AWW88054.1__XX__Oryza_sp__WR___:0):0,AJC09747.1__XX__Oryza_meridionalis:0):0,AWW89214.1__XX__Oryza_sp__WR___:0):0,AWW87691.1__XX__Oryza_sp__WR____:0):0,AWW88201.1__XX__Oryza_sp__WR____:0):0,AWW87474.1__XX__Oryza_sp__WR____:0):0,AWW88273.1__XX__Oryza_sp__WR____:0):0,AWW87837.1__XX__Oryza_sp__WR____:0):0,AWW88127.1__XX__Oryza_sp__WR____:0):0,AWW89070.1__XX__Oryza_sp__WR___:0):0,AWW89359.1__XX__Oryza_sp__WR____:0):0,AWW88997.1__XX__Oryza_sp__WR____:0):0,AWW88417.1__XX__Oryza_sp__WR___:0):0,AWW88851.1__XX__Oryza_sp__WR____:0):0.00000253,AWW89431.1__XX__Oryza_sp__WR____:0.00000253)100:0.00000253)100:0.00074432,AGY93117.1__XX__Oryza_nivara:0.00149104)46:0.00000253,(AJP34148.1__XX__Oryza_glumipatula:0.00000253,YP_009155631.1__XX__Oryza_glumipatula:0.00000253)100:0.00074429)25:0.00000253)33:0.00000253,(((((((((((((Oryza_sativa_Japonica_Group:0,AAS46190.1__XX__Oryza_sativa_Japonica_Group:0):0,ALF36020.1__XX__Oryza_sativa_tropical_japonica_subgroup:0):0,NP_039391.1__XX__Oryza_sativa_Japonica_Group:0):0,ADD62840.1__XX__Oryza_sativa_Japonica_Group:0):0,AJC99410.1__XX__Oryza_sativa_Japonica_Group:0):0,AAS46127.1__XX__Oryza_sativa_Japonica_Group:0):0,CAG34174.1__XX__Oryza_sativa:0):0,BAA00147.1__XX__Oryza_sativa:0):0,AUJ22004.1__XX__Oryza_coarctata:0):0,AJC10621.1__XX__Oryza_sativa_Indica_Group:0):0,AJC99321.1__XX__Oryza_sativa_Japonica_Group:0):0.00000253,YP_009458978.1__XX__Oryza_coarctata:0.00000253)100:0.00000253,(QFR04205.1__XX__Oryza_sativa:0.00373828,SBO07527.1__XX__Oryza_sativa_Japonica_Group:0.00149444)48:0.00000253)64:0.00074431)59:0.00226245)59:0.00149812,(((((((Oryza_punctata:0,QNR02159.1__XX__Oryza_malampuzhaensis:0):0,ASW21304.1__XX__Oryza_punctata:0):0,YP_009161198.1__XX__Oryza_punctata:0):0,AGY93726.1__XX__Oryza_punctata:0):0,AJC09947.1__XX__Oryza_punctata:0):0.00000253,YP_010004416.1__XX__Oryza_malampuzhaensis:0.00000253)100:0.00000253,(((QNR02416.1__XX__Oryza_minuta:0,AMB20986.1__XX__Oryza_minuta:0):0,YP_009256247.1__XX__Oryza_minuta:0):0.00000253,AGY93813.1__XX__Oryza_minuta:0.00000253)100:0.00074468)54:0.00000253)59:0.00074639,((((QNR01637.1__XX__Oryza_australiensis:0,AGY93465.1__XX__Oryza_glumipatula:0):0,AIE44583.1__XX__Oryza_australiensis:0):0,YP_009049277.1__XX__Oryza_australiensis:0):0.00000253,AGY94422.1__XX__Oryza_australiensis:0.00000253)100:0.00149191)59:0.00074558,((YP_010004330.1__XX__Oryza_schlechteri:0.00000253,QNR01464.1__XX__Oryza_schlechteri:0.00000253)100:0.00074505,QNR01811.1__XX__Oryza_coarctata:0.00149346)100:0.00000253)59:0.00074565,((((YP_010004243.1__XX__Oryza_neocaledonica:0.00000253,QNR01377.1__XX__Oryza_neocaledonica:0.00000253)100:0.00224531,(((ATV81858.1__XX__Oryza_meyeriana:0,AGY94857.1__XX__Oryza_meyeriana:0):0,AGY94770.1__XX__Oryza_meyeriana_var__granulata:0):0.00000253,YP_009369483.1__XX__Oryza_meyeriana:0.00000253)100:0.00000253)100:0.00304131,(((QNR02329.1__XX__Oryza_ridleyi:0,AGY94683.1__XX__Oryza_ridleyi:0):0.00000253,YP_009369396.1__XX__Oryza_ridleyi:0.00000253)100:0.00149346,((QNR01985.1__XX__Oryza_longiglumis:0,AGY94595.1__XX__Oryza_longiglumis:0):0.00000253,YP_009369309.1__XX__Oryza_longiglumis:0.00000253)100:0.00000253)100:0.00305657)93:0.00147061,(((QNR02503.1__XX__Oryza_brachyantha:0,ANJ78518.1__XX__Oryza_brachyantha:0):0,AGY94509.1__XX__Oryza_brachyantha:0):0.00000253,YP_009266430.1__XX__Oryza_brachyantha:0.00000253)100:0.00525963)49:0.00000253)30:0.00000253,((((((QNR02246.1__XX__Leersia_perrieri:0,AQU14240.1__XX__Leersia_perrieri:0):0,QDX16872.1__XX__Leersia_perrieri:0):0.00000253,YP_009687610.1__XX__Leersia_perrieri:0.00000253)100:0.00000253,(YP_009369569.1__XX__Leersia_japonica:0.00000253,AGY94943.1__XX__Leersia_japonica:0.00000253)100:0.00074565)100:0.0014992,(AEO21186.1__XX__Leersia_tisserantii:0.00000253,YP_005088018.1__XX__Leersia_tisserantii:0.00000253)100:0.00376837)100:0.00074008,(ATZ74908.1__XX__Maltebrunia_leersioides:0.00377548,(YP_009467608.1__XX__Prosphytochloa_prehensilis:0.00000253,AVA07802.1__XX__Prosphytochloa_prehensilis:0.00000253)100:0.00150267)96:0.00150801)96:0.00149622)59:0.0029152)51:0.00080773,(YP_010184557.1__XX__Hygroryza_aristata:0.00000253,QVH33989.1__XX__Hygroryza_aristata:0.00000253)100:0.00685045)52:0.0015258,(((((YP_009560540.1__XX__Chikusichloa_mutica:0,YP_009142497.1__XX__Chikusichloa_aquatica:0):0,AKH49642.1__XX__Chikusichloa_aquatica:0):0.00000253,AOR41016.1__XX__Chikusichloa_mutica:0.00000253)100:0.00375001,ADD63044.1__XX__Potamophila_parviflora:0.00074573)77:0.00074205,(AEO21352.1__XX__Rhynchoryza_subulata:0.00000253,YP_005089155.1__XX__Rhynchoryza_subulata:0.00000253)100:0.00376728)33:0.00075304)57:0.00000261,(((AIZ76906.1__XX__Zizania_latifolia:0,AMB27148.1__XX__Zizania_latifolia:0):0.00000253,YP_009233268.1__XX__Zizania_latifolia:0.00000253)100:0.00075167,(AIM53792.1__XX__Zizania_aquatica:0.00000253,YP_009135617.1__XX__Zizania_aquatica:0.00000253)100:0.00298306)100:0.00762468)100:0.00623002,((UFH82328.1__XX__Ehrharta_longifolia:0.00220707,((UEN67898.1__XX__Ehrharta_erecta:0,QPA18585.1__XX__Ehrharta_erecta:0):0.00000253,YP_010041116.1__XX__Ehrharta_erecta:0.00000253)100:0.00308231)100:0.00221998,(YP_009453380.1__XX__Ehrharta_bulbosa:0.00000253,ARQ29779.1__XX__Ehrharta_bulbosa:0.00000253)100:0.00172333)100:0.01301312)71:0.00157069)100:0.00924232,(YP_009156382.1__XX__Brachyelytrum_aristosum:0.00000253,AJV89287.1__XX__Brachyelytrum_aristosum:0.00000253)100:0.01554305)100:0.00375897,((YP_009451693.1__XX__Nardus_stricta:0.00000253,ARQ28007.1__XX__Nardus_stricta:0.00000253)100:0.01186789,(YP_009451526.1__XX__Lygeum_spartum:0.00000253,ARQ27840.1__XX__Lygeum_spartum:0.00000253)100:0.00904757)100:0.00809074)99:0.0032243,((((((((YP_010218328.1__XX__Hesperostipa_neomexicana:0.00000253,UBU97735.1__XX__Hesperostipa_neomexicana:0.00000253)100:0.00149153,(YP_009157467.1__XX__Piptochaetium_avenaceum:0.00000253,AJV90374.1__XX__Piptochaetium_avenaceum:0.00000253)100:0.00452409)100:0.00378669,((((YP_010218245.1__XX__Jarava_ichu:0.00000253,UBU97652.1__XX__Jarava_ichu:0.00000253)100:0.00226306,((YP_009649468.1__XX__Amelichloa_brachychaeta:0.00000253,QCD14289.1__XX__Amelichloa_brachychaeta:0.00000253)100:0.00148622,((((ARO73748.2__XX__Nassella_trichotoma:0,ATL15517.1__XX__Nassella_neesiana:0):0,ARQ28091.1__XX__Nassella_hyalina:0):0,ATL15601.1__XX__Nassella_hyalina:0):0.00000253,YP_009451777.1__XX__Nassella_hyalina:0.00000253)100:0.00000253)100:0.00297795)100:0.00748432,((YP_010214819.1__XX__Achnatherum_pekinense:0.00000253,UBQ33801.1__XX__Achnatherum_pekinense:0.00000253)100:0.00298132,QXF29171.1__XX__Achnatherum_inebrians:0.00000253)100:0.00292546)100:0.00172687,(YP_009155880.1__XX__Stipa_hymenoides:0.00000253,AJV88787.1__XX__Stipa_hymenoides:0.00000253)100:0.00000253)100:0.00542554)100:0.00223155,(((((((((((((((QXM14884.1__XX__Stipa_capillata:0,YP_009465218.1__XX__Stipa_zalesskii:0):0,YP_009464246.1__XX__Stipa_borysthenica:0):0,AUZ21222.1__XX__Stipa_capillata:0):0,YP_009464327.1__XX__Stipa_capillata:0):0,AUZ21303.1__XX__Stipa_capillata:0):0,AUZ22194.1__XX__Stipa_pennata_subsp__ceynowae:0):0,AUZ21141.1__XX__Stipa_borysthenica:0):0,AUZ22679.1__XX__Stipa_zalesskii:0):0,AUZ22275.1__XX__Stipa_pennata_subsp__pennata:0):0.00000253,QXM14799.1__XX__Stipa_capillata:0.00000253)100:0.00074183,(((YP_009464489.1__XX__Stipa_hohenackeriana:0,AUZ21627.1__XX__Stipa_hohenackeriana:0):0,AUZ21060.1__XX__Stipa_arabica:0):0.00000253,YP_009464165.1__XX__Stipa_arabica:0.00000253)100:0.00000253)98:0.0007421,((((((((((((((((((((YP_009579179.1__XX__Stipa_richteriana:0,QBK37383.1__XX__Stipa_lessingiana:0):0,QBK37555.1__XX__Stipa_richteriana:0):0,QBK37211.1__XX__Stipa_lessingiana:0):0,QBK37641.1__XX__Stipa_richteriana:0):0,QBK37039.1__XX__Stipa_heptapotamica:0):0,QBK36953.1__XX__Stipa_heptapotamica:0):0,YP_009464570.1__XX__Stipa_richteriana_subsp__jagnobica:0):0,QBK37727.1__XX__Stipa_richteriana:0):0,AUZ22356.1__XX__Stipa_richteriana_subsp__richteriana:0):0,QBK36867.1__XX__Stipa_heptapotamica:0):0,AUZ21708.1__XX__Stipa_richteriana_subsp__jagnobica:0):0,AUZ21789.1__XX__Stipa_lessingiana:0):0,QBK37813.1__XX__Stipa_richteriana:0):0,QBK37297.1__XX__Stipa_lessingiana:0):0,QBK37125.1__XX__Stipa_heptapotamica:0):0,YP_009464651.1__XX__Stipa_lessingiana:0):0,QBK37469.1__XX__Stipa_richteriana:0):0.00000253,YP_009579093.1__XX__Stipa_heptapotamica:0.00000253)100:0.00074546,AUZ21546.1__XX__Stipa_caucasica_subsp__glareosa:0.0007458)53:0.00000253,((YP_009464894.1__XX__Stipa_orientalis:0,AUZ22032.1__XX__Stipa_orientalis:0):0.00000253,AUZ22437.1__XX__Stipa_tianschanica_var__gobica:0.00000253)99:0.00000253)53:0.00000253)98:0.00148694,((((((((((((YP_009465137.1__XX__Stipa_x_brevicallosa:0,AUZ21465.1__XX__Stipa_caucasica:0):0,AUZ21384.1__XX__Stipa_caucasica:0):0,YP_009180496.1__XX__Stipa_lipskyi:0):0,ALM02986.1__XX__Stipa_lipskyi:0):0,YP_009464408.1__XX__Stipa_caucasica:0):0,AUZ22598.1__XX__Stipa_x_brevicallosa:0):0,AUZ21951.1__XX__Stipa_narynica:0):0,YP_009464813.1__XX__Stipa_narynica:0):0,AUZ21870.1__XX__Stipa_magnifica:0):0,AUZ22517.1__XX__Stipa_x_alaica:0):0,YP_009464732.1__XX__Stipa_magnifica:0):0.00000253,YP_009465056.1__XX__Stipa_x_alaica:0.00000253)100:0.00000253)98:0.00000253,(YP_009464975.1__XX__Stipa_ovczinnikovii:0.00000253,AUZ22113.1__XX__Stipa_ovczinnikovii:0.00000253)100:0.00074868)100:0.00408674,(YP_009232668.1__XX__Stipa_purpurea:0.00000253,AMA97105.1__XX__Stipa_purpurea:0.00000253)100:0.0058786)100:0.00823683)70:0.00087897,(QTJ27839.1__XX__Patis_racemosa:0.0060473,(((YP_009973118.1__XX__Achnatherum_splendens:0,YP_009156048.1__XX__Ampelodesmos_mauritanicus:0):0,AJV88955.1__XX__Ampelodesmos_mauritanicus:0):0.00000253,QNH91912.1__XX__Achnatherum_splendens:0.00000253)100:0.00074764)59:0.00074507)23:0.00074181,((QTJ29079.1__XX__Stipa_roylei:0.00608745,(YP_009157132.1__XX__Oryzopsis_asperifolia:0.00000253,AJV90039.1__XX__Oryzopsis_asperifolia:0.00000253)100:0.00222889)27:0.00000253,(YP_009452034.1__XX__Piptatherum_songaricum:0.00000253,ARQ28348.1__XX__Piptatherum_songaricum:0.00000253)100:0.005286)28:0.00000253)98:0.00295072,QTJ26931.1__XX__Brylkinia_caudata:0.00686042)59:0.00149353,(YP_009157216.1__XX__Phaenosperma_globosum:0.00000253,AJV90123.1__XX__Phaenosperma_globosum:0.00000253)100:0.00609251)70:0.00167097)100:0.0024754,((QTJ29329.1__XX__Pleuropogon_hooverianus:0.00375316,(((YP_009923320.1__XX__Glyceria_arkansana:0,QNC66928.1__XX__Glyceria_arkansana:0):0,QNC66845.1__XX__Glyceria_septentrionalis:0):0.00000253,YP_009923237.1__XX__Glyceria_septentrionalis:0.00000253)100:0.00074291)100:0.00761815,((YP_009923652.1__XX__Schizachne_purpurascens:0.00000253,QNC67345.1__XX__Schizachne_purpurascens:0.00000253)100:0.00076277,((YP_009916407.1__XX__Melica_scabrosa:0.00000253,QMS48532.1__XX__Melica_scabrosa:0.00000253)100:0.0045396,((YP_009157049.1__XX__Melica_subulata:0.00000253,AJV89956.1__XX__Melica_subulata:0.00000253)100:0.00223748,(YP_009156966.1__XX__Melica_mutica:0.00000253,AJV89873.1__XX__Melica_mutica:0.00000253)100:0.00000253)100:0.00150395)100:0.00297)100:0.0024482)100:0.00835766)100:0.00461987,(((((((((((((((((((((((((((((((((((((((((((((((((((((((((((((((((((((((((((((((((((((((((((((Brachypodium_distachyon:0,SAP13647.1__XX__Brachypodium_distachyon:0):0,SAP12477.1__XX__Brachypodium_distachyon:0):0,SAP13395.1__XX__Brachypodium_distachyon:0):0,SAP10054.1__XX__Brachypodium_distachyon:0):0,VGO01588.1__XX__Brachypodium_distachyon:0):0,SAP10725.1__XX__Brachypodium_distachyon:0):0,SAP11559.1__XX__Brachypodium_distachyon:0):0,VGO02804.1__XX__Brachypodium_distachyon:0):0,SAP09468.1__XX__Brachypodium_distachyon:0):0,VGO05212.1__XX__Brachypodium_distachyon:0):0,SAP12144.1__XX__Brachypodium_distachyon:0):0,SAP09636.1__XX__Brachypodium_distachyon:0):0,YP_002000495.1__XX__Brachypodium_distachyon:0):0,SAP13479.1__XX__Brachypodium_distachyon:0):0,VGO06042.1__XX__Brachypodium_distachyon:0):0,VGO01975.1__XX__Brachypodium_distachyon:0):0,VGO04547.1__XX__Brachypodium_distachyon:0):0,VGO05129.1__XX__Brachypodium_distachyon:0):0,SAP10641.1__XX__Brachypodium_distachyon:0):0,SAP13230.1__XX__Brachypodium_distachyon:0):0,SAP11725.1__XX__Brachypodium_distachyon:0):0,VGO05454.1__XX__Brachypodium_distachyon:0):0,SAP11475.1__XX__Brachypodium_distachyon:0):0,SAP11892.1__XX__Brachypodium_distachyon:0):0,VGO01593.1__XX__Brachypodium_distachyon:0):0,VGO04897.1__XX__Brachypodium_distachyon:0):0,VGO04215.1__XX__Brachypodium_distachyon:0):0,SAP12228.1__XX__Brachypodium_distachyon:0):0,SAP10138.1__XX__Brachypodium_distachyon:0):0,VGO05360.1__XX__Brachypodium_distachyon:0):0,SAP12726.1__XX__Brachypodium_distachyon:0):0,VGO04639.1__XX__Brachypodium_distachyon:0):0,AML80418.1__XX__Brachypodium_distachyon:0):0,VGO02141.1__XX__Brachypodium_distachyon:0):0,SAP09218.1__XX__Brachypodium_distachyon:0):0,VGO05876.1__XX__Brachypodium_distachyon:0):0,VGO01728.1__XX__Brachypodium_distachyon:0):0,VGO03551.1__XX__Brachypodium_distachyon:0):0,SAP09300.1__XX__Brachypodium_distachyon:0):0,VGO02638.1__XX__Brachypodium_distachyon:0):0,SAP11141.1__XX__Brachypodium_distachyon:0):0,VGO03302.1__XX__Brachypodium_distachyon:0):0,VGO03966.1__XX__Brachypodium_distachyon:0):0,SAP12311.1__XX__Brachypodium_distachyon:0):0,SAP13563.1__XX__Brachypodium_distachyon:0):0,SAP13311.1__XX__Brachypodium_distachyon:0):0,SAP10557.1__XX__Brachypodium_distachyon:0):0,VGO05544.1__XX__Brachypodium_distachyon:0):0,VGO04381.1__XX__Brachypodium_distachyon:0):0,SAP13146.1__XX__Brachypodium_distachyon:0):0,VGO04049.1__XX__Brachypodium_distachyon:0):0,SAP09803.1__XX__Brachypodium_distachyon:0):0,SAP10809.1__XX__Brachypodium_distachyon:0):0,SAP11808.1__XX__Brachypodium_distachyon:0):0,VGO04796.1__XX__Brachypodium_distachyon:0):0,SAP10473.1__XX__Brachypodium_distachyon:0):0,VGO02970.1__XX__Brachypodium_distachyon:0):0,VGO04464.1__XX__Brachypodium_distachyon:0):0,SAP12060.1__XX__Brachypodium_distachyon:0):0,VGO05662.1__XX__Brachypodium_distachyon:0):0,VGO02887.1__XX__Brachypodium_distachyon:0):0,VGO04918.1__XX__Brachypodium_distachyon:0):0,SAP09552.1__XX__Brachypodium_distachyon:0):0,VGO05046.1__XX__Brachypodium_distachyon:0):0,VGO02389.1__XX__Brachypodium_distachyon:0):0,SAP12810.1__XX__Brachypodium_distachyon:0):0,SAP09384.1__XX__Brachypodium_distachyon:0):0,VGO05959.1__XX__Brachypodium_distachyon:0):0,VGO04298.1__XX__Brachypodium_distachyon:0):0,SAP11976.1__XX__Brachypodium_distachyon:0):0,VGO05753.1__XX__Brachypodium_distachyon:0):0,SAP10305.1__XX__Brachypodium_distachyon:0):0,SAP12560.1__XX__Brachypodium_distachyon:0):0,SAP09971.1__XX__Brachypodium_distachyon:0):0,SAP12894.1__XX__Brachypodium_distachyon:0):0,SAP11643.1__XX__Brachypodium_distachyon:0):0,VGO03883.1__XX__Brachypodium_distachyon:0):0,VGO02058.1__XX__Brachypodium_distachyon:0):0,VGO02555.1__XX__Brachypodium_distachyon:0):0,SAP10389.1__XX__Brachypodium_distachyon:0):0,VGO04678.1__XX__Brachypodium_distachyon:0):0,VGO03468.1__XX__Brachypodium_distachyon:0):0,ACF08648.1__XX__Brachypodium_distachyon:0):0,CZT22492.1__XX__Brachypodium_distachyon:0):0,SAP10222.1__XX__Brachypodium_distachyon:0):0,VGO03634.1__XX__Brachypodium_distachyon:0):0.00000253,UDU84296.1__XX__Brachypodium_distachyon:0.00000253)47:0.00000253,(((((((((((((((((((((((VGO06208.1__XX__Brachypodium_distachyon:0,SAP10976.1__XX__Brachypodium_distachyon:0):0,SAP11391.1__XX__Brachypodium_distachyon:0):0,VGO02721.1__XX__Brachypodium_distachyon:0):0,VGO02224.1__XX__Brachypodium_distachyon:0):0,VGO03185.1__XX__Brachypodium_distachyon:0):0,VGO05295.1__XX__Brachypodium_distachyon:0):0,SAP12978.1__XX__Brachypodium_distachyon:0):0,VGO03053.1__XX__Brachypodium_distachyon:0):0,VGO01893.1__XX__Brachypodium_distachyon:0):0,VGO01811.1__XX__Brachypodium_distachyon:0):0,SAP11308.1__XX__Brachypodium_distachyon:0):0,VGO03385.1__XX__Brachypodium_distachyon:0):0,VGO03717.1__XX__Brachypodium_distachyon:0):0,VGO06125.1__XX__Brachypodium_distachyon:0):0,VGO02295.1__XX__Brachypodium_distachyon:0):0,VGO03144.1__XX__Brachypodium_distachyon:0):0,SAP13062.1__XX__Brachypodium_distachyon:0):0,SAP11059.1__XX__Brachypodium_distachyon:0):0,VGO02472.1__XX__Brachypodium_distachyon:0):0,VGO03800.1__XX__Brachypodium_distachyon:0):0,SAP11224.1__XX__Brachypodium_distachyon:0):0.00000253,VGO06291.1__XX__Brachypodium_distachyon:0.00000253)100:0.00074311,CEH24689.1__XX__Brachypodium_distachyon:0.00149198)57:0.00000253)48:0.00000253,(((VGO05649.1__XX__Brachypodium_distachyon:0,SAP09887.1__XX__Brachypodium_distachyon:0):0,SAP12394.1__XX__Brachypodium_distachyon:0):0.00000253,VGO04132.1__XX__Brachypodium_distachyon:0.00000253)100:0.00074299)100:0.00074765,(VGO06505.1__XX__Brachypodium_hybridum:0.00000253,VGO06374.1__XX__Brachypodium_hybridum:0.00000253)100:0.00299783)100:0.00321293,((YP_010192524.1__XX__Brachypodium_sylvaticum:0.00000253,QZP40014.1__XX__Brachypodium_sylvaticum:0.00000253)100:0.00074428,QTJ27014.1__XX__Brachypodium_pinnatum:0.00074617)100:0.00203549)100:0.00272484,(((((((((((VGO06622.1__XX__Brachypodium_hybridum:0,SAP10892.1__XX__Brachypodium_distachyon:0):0,ASI13303.1__XX__Brachypodium_pinnatum:0):0,YP_009458556.1__XX__Brachypodium_stacei:0):0,VGO06466.1__XX__Brachypodium_hybridum:0):0,VGO06823.1__XX__Brachypodium_hybridum:0):0,SAP09719.1__XX__Brachypodium_stacei:0):0,VGO06731.1__XX__Brachypodium_hybridum:0):0,SAP12642.1__XX__Brachypodium_hybridum:0):0,CZT22575.1__XX__Brachypodium_hybridum:0):0,YP_009458474.1__XX__Brachypodium_hybridum:0):0.00000253,VGO06734.1__XX__Brachypodium_hybridum:0.00000253)100:0.00276914)100:0.01183105,(YP_009156717.1__XX__Diarrhena_obovata:0.00000253,AJV89624.1__XX__Diarrhena_obovata:0.00000253)100:0.00420331)99:0.00231574)64:0.00269137,(((((((((((((((((((Agrostis_scabra:0.00000253,SBO07473.1__XX__Agrostis_scabra:0.00000253)100:0.00074552,((((Calamagrostis_canescens:0,SBO07485.1__XX__Calamagrostis_nutkaensis:0):0,SBO07482.1__XX__Calamagrostis_canescens:0):0.00000253,Calamagrostis_nutkaensis:0.00000253)100:0.00000253,SBO07474.1__XX__Agrostis_stolonifera:0.00224223)78:0.00074612)65:0.00000253,(Calamagrostis_foliosa:0.00000253,SBO07483.1__XX__Calamagrostis_foliosa:0.00000253)100:0.00149578)78:0.00074545,(Calamagrostis_stricta_subsp._inexpansa:0.00000253,SBO07484.1__XX__Calamagrostis_stricta_subsp__inexpansa:0.00000253)100:0.00074626)64:0.00074961,Calamagrostis_arundinacea:0.00074738)94:0.00299938,((YP_009924245.1__XX__Calamagrostis_pickeringii:0.00000253,QNC68023.1__XX__Calamagrostis_pickeringii:0.00000253)98:0.00000253,(YP_009155964.1__XX__Calamagrostis_breviligulata:0.00000253,AJV88871.1__XX__Calamagrostis_breviligulata:0.00000253)100:0.00074576)72:0.00074877)38:0.00074572,(((((Agrostis_stolonifera:0,ABK79588.1__XX__Agrostis_stolonifera:0):0,YP_874744.1__XX__Agrostis_stolonifera:0):0.00000253,QTJ28501.1__XX__Elymus_antiquus:0.00000253)100:0.00074855,(((YP_009650214.1__XX__Triplachne_nitens:0,YP_009450937.1__XX__Gastridium_ventricosum:0):0,ARQ27251.1__XX__Gastridium_ventricosum:0):0.00000253,QCD15449.1__XX__Triplachne_nitens:0.00000253)100:0.00300263)65:0.00149472,((QPJ78355.1__XX__Agrostis_capillaris:0.00074555,(YP_009650048.1__XX__Polypogon_fugax:0.00000253,QCD15283.1__XX__Polypogon_fugax:0.00000253)100:0.00224716)34:0.00000253,(YP_009467860.1__XX__Agrostis_gigantea:0.00000253,AVA08137.1__XX__Agrostis_gigantea:0.00000253)100:0.00000253)34:0.00000298)65:0.00149418)70:0.00074755,((YP_009649800.1__XX__Dichelachne_crinita:0.00000253,QCD14786.1__XX__Dichelachne_crinita:0.00000253)100:0.00374679,((YP_009156131.1__XX__Anthoxanthum_odoratum:0.00000253,AJV89038.1__XX__Anthoxanthum_odoratum:0.00000253)100:0.00149733,CAG34133.1__XX__Anthoxanthum_odoratum:0.00074775)100:0.00757981)57:0.00000253)57:0.00000253,(YP_009156800.1__XX__Hierochloe_odorata:0.00000253,AJV89707.1__XX__Hierochloe_odorata:0.00000253)100:0.00149577)60:0.00000253,(YP_009156467.1__XX__Briza_maxima:0.00000253,AJV89374.1__XX__Briza_maxima:0.00000253)100:0.00453105)94:0.00074558,(((YP_010218162.1__XX__Lagurus_ovatus:0.00000253,UBU97569.1__XX__Lagurus_ovatus:0.00000253)100:0.00224868,(YP_009648289.1__XX__Arrhenatherum_elatius:0.00000253,QCD14455.1__XX__Arrhenatherum_elatius:0.00000253)100:0.00299385)84:0.00000253,((((((((((((((((((((((((((((((((((((((((((((((((((((((((((QXG82752.1__XX__Avena_chinensis:0,AXF83768.1__XX__Avena_occidentalis:0):0,YP_009681785.1__XX__Avena_nuda:0):0,AXF82928.1__XX__Avena_vaviloviana:0):0,AXF83600.1__XX__Avena_murphyi:0):0,AAA84028.1__XX__Avena_sativa:0):0,AXF82088.1__XX__Avena_agadiriana:0):0,QNA49206.1__XX__Avena_strigosa:0):0,AXF83180.1__XX__Avena_fatua:0):0,QNA48534.1__XX__Avena_nuda:0):0,YP_009683458.1__XX__Avena_fatua:0):0,AXF83096.1__XX__Avena_nuda:0):0,YP_009682786.1__XX__Avena_maroccana:0):0,AXF83264.1__XX__Avena_sterilis:0):0,AXF82592.1__XX__Avena_hispanica:0):0,YP_009156214.1__XX__Avena_sativa:0):0,AJV89121.1__XX__Avena_sativa:0):0,AXF82172.1__XX__Avena_lusitanica:0):0,YP_009683710.1__XX__Avena_barbata:0):0,AXF82256.1__XX__Avena_wiestii:0):0,YP_009682954.1__XX__Avena_hispanica:0):0,YP_009682534.1__XX__Avena_agadiriana:0):0,AOV63491.1__XX__Avena_sterilis:0):0,QNA48450.1__XX__Avena_wiestii:0):0,QNA48702.1__XX__Avena_longiglumis:0):0,AZN62345.1__XX__Avena_insularis:0):0,QNA49290.1__XX__Avena_sativa:0):0,AXF83432.1__XX__Avena_brevis:0):0,YP_009683626.1__XX__Avena_brevis:0):0,YP_009683290.1__XX__Avena_vaviloviana:0):0,AXF81920.1__XX__Avena_hybrida:0):0,CAG34134.1__XX__Avena_fatua:0):0,YP_009681953.1__XX__Avena_lusitanica:0):0,YP_009683122.1__XX__Avena_damascena:0):0,QNA48786.1__XX__Avena_hirtula:0):0,YP_009683794.1__XX__Avena_murphyi:0):0,AXF82760.1__XX__Avena_damascena:0):0,AXF83012.1__XX__Avena_longiglumis:0):0,YP_009682450.1__XX__Avena_abyssinica:0):0,AXF82424.1__XX__Avena_maroccana:0):0,AXF82004.1__XX__Avena_abyssinica:0):0,YP_009683542.1__XX__Avena_strigosa:0):0,AXF83348.1__XX__Avena_strigosa:0):0,QNA48618.1__XX__Avena_murphyi:0):0,YP_009312629.1__XX__Avena_sterilis:0):0,YP_009683878.1__XX__Avena_occidentalis:0):0,AXF82340.1__XX__Avena_canariensis:0):0,AXF83516.1__XX__Avena_barbata:0):0,YP_009681869.1__XX__Avena_hybrida:0):0,YP_009682702.1__XX__Avena_canariensis:0):0,AXF83684.1__XX__Avena_sativa:0):0,YP_009683374.1__XX__Avena_longiglumis:0):0,QNA48870.1__XX__Avena_brevis:0):0,QNA48954.1__XX__Avena_atlantica:0):0,YP_009682618.1__XX__Avena_wiestii:0):0.00000253,YP_009922753.1__XX__Avena_hirtula:0.00000253)100:0.00000253,(YP_009682870.1__XX__Avena_atlantica:0.00000253,AXF82508.1__XX__Avena_atlantica:0.00000253)100:0.00149233)100:0.00074965,(((((((QNA49122.1__XX__Avena_ventricosa:0,AXF81836.1__XX__Avena_eriantha:0):0,AXF82676.1__XX__Avena_ventricosa:0):0,YP_009683038.1__XX__Avena_ventricosa:0):0,YP_009683206.1__XX__Avena_clauda:0):0,YP_009682366.1__XX__Avena_eriantha:0):0,AXF82844.1__XX__Avena_clauda:0):0.00000253,QNA49038.1__XX__Avena_eriantha:0.00000253)100:0.00224685)100:0.00224712,(((QTJ29824.1__XX__Sphenopholis_intermedia:0.00074623,((QTJ28334.1__XX__Trisetopsis_elongata:0.00074435,QTJ28085.1__XX__Peyritschia_deyeuxioides:0.00075119)100:0.003027,(YP_009157802.1__XX__Trisetum_cernuum:0.00000253,AJV90793.1__XX__Trisetum_cernuum:0.00000253)100:0.00074774)99:0.00075366)99:0.00074623,(QTJ27674.1__XX__Koeleria_glauca:0.00376378,(YP_009642258.1__XX__Koeleria_nitidula:0.00000253,QCD15034.1__XX__Koeleria_nitidula:0.00000253)100:0.00000253)100:0.00074598)99:0.00000253,((QTJ28418.1__XX__Trisetum_glaciale:0.00074561,QTJ28251.1__XX__Trisetaria_panicea:0.00450149)72:0.00000253,QTJ28168.1__XX__Rostraria_litorea:0.00149273)100:0.00074797)100:0.00374865)84:0.00000253)99:0.00149266)36:0.00000253,(QTJ29163.1__XX__Phalaris_coerulescens:0.0022527,(YP_009157300.1__XX__Phalaris_arundinacea:0.00000253,AJV90206.1__XX__Phalaris_arundinacea:0.00000253)100:0.00074918)100:0.00225215)67:0.00000253,(YP_009157718.1__XX__Torreyochloa_pallida:0.00000253,AJV90709.1__XX__Torreyochloa_pallida:0.00000253)100:0.0029999)99:0.00224107,(YP_009156298.1__XX__Helictochloa_hookeri:0.00000253,AJV89205.1__XX__Helictochloa_hookeri:0.00000253)100:0.00299288)19:0.00000253,(((((((((((((Arctagrostis_latifolia:0.00000253,SBO07476.1__XX__Arctagrostis_latifolia:0.00000253)100:0.00223861,QTJ27180.1__XX__Arctagrostis_latifolia_subsp__latifolia:0.00000253)100:0.00301645,(QSQ71989.1__XX__Alopecurus_pratensis:0.00074474,(YP_009467944.1__XX__Alopecurus_arundinaceus:0.00000253,AVA08221.1__XX__Alopecurus_arundinaceus:0.00000253)100:0.00000253)100:0.00452256)47:0.00000253,QTJ26848.1__XX__Cinna_arundinacea:0.0007473)35:0.0007448,(((AVI68866.1__XX__Poa_annua:0,AUT82495.1__XX__Poa_annua:0):0.00000253,YP_009461218.1__XX__Poa_annua:0.00000253)100:0.00525716,(YP_009157383.1__XX__Phleum_alpinum:0.00000253,AJV90290.1__XX__Phleum_alpinum:0.00000253)100:0.00450353)100:0.00000253)28:0.00074501,(((((QTJ27263.1__XX__Apera_interrupta:0,QCD15117.1__XX__Nephelochloa_orientalis:0):0.00000253,YP_009642341.1__XX__Nephelochloa_orientalis:0.00000253)100:0.00150768,(YP_009650298.1__XX__Gaudinopsis_macra:0.00000253,QCD15533.1__XX__Gaudinopsis_macra:0.00000253)100:0.00300853)100:0.00148628,((YP_009758971.1__XX__Alopecurus_japonicus:0.00000253,QIQ25936.1__XX__Alopecurus_japonicus:0.00000253)100:0.00074472,(YP_009758887.1__XX__Alopecurus_aequalis:0.00000253,QIQ25852.1__XX__Alopecurus_aequalis:0.00000253)100:0.00000253)100:0.00299541)58:0.00000253,(((QTJ27096.1__XX__Beckmannia_syzigachne:0,QNC66594.1__XX__Beckmannia_syzigachne:0):0,YP_009922986.1__XX__Beckmannia_syzigachne:0):0.00000253,QST15564.1__XX__Beckmannia_syzigachne:0.00000253)100:0.00149186)39:0.00074517)43:0.00000253,(AOG74975.1__XX__Arctopoa_tibetica:0.00149562,AOG74972.1__XX__Poa_pumila:0.00074459)50:0.00000253)64:0.00074708,((((((((((((Poa_palustris:0,AUT82582.1__XX__Poa_nemoralis:0):0,AJV90457.1__XX__Poa_palustris:0):0,AOG74968.1__XX__Poa_nemoralis:0):0,UBU97401.1__XX__Nicoraepoa_erinacea:0):0,YP_009461305.1__XX__Poa_nemoralis:0):0,YP_009157550.1__XX__Poa_palustris:0):0.00000253,YP_010217994.1__XX__Nicoraepoa_erinacea:0.00000253)100:0.00000253,(((((QTJ28996.1__XX__Bellardiochloa_variegata:0,AOG74970.1__XX__Poa_palustris:0):0,AOG74977.1__XX__Poa_trivialis:0):0,AUT82669.1__XX__Poa_trivialis:0):0.00000253,YP_009461392.1__XX__Poa_trivialis:0.00000253)100:0.00000253,AOG74976.1__XX__Poa_trivialis:0.00074652)100:0.00074643)65:0.00000253,SBO07535.1__XX__Poa_palustris:0.00224622)90:0.00150033,((((((((((YP_010175094.1__XX__Poa_pratensis:0,QHD19524.1__XX__Poa_orinosa:0):0,QHD18895.1__XX__Poa_sphondylodes:0):0,AOG74957.1__XX__Poa_arachnifera:0):0,QHD18737.1__XX__Poa_pagophila:0):0.00000253,QSJ61286.1__XX__Poa_pratensis:0.00000253)100:0.00000253,(((((QHD19445.1__XX__Poa_elanata:0,QHD19132.1__XX__Poa_megalothyrsa:0):0,QHD19288.1__XX__Poa_crymophila:0):0,QHD18974.1__XX__Poa_sinoglauca:0):0.00000253,QHD19367.1__XX__Poa_malaca:0.00000253)100:0.00000253,QHD19210.1__XX__Poa_paucifolia:0.00074449)100:0.00149174)100:0.00074581,(QHD19053.1__XX__Poa_sp__LW_____a:0.00000253,QHD18816.1__XX__Poa_pratensis:0.00000253)100:0.0007432)100:0.00000253,(YP_009649965.1__XX__Poa_sp__PI_______:0.00000253,QCD15200.1__XX__Poa_sp__PI_______:0.00000253)100:0.00074868)30:0.00074577,AOG74969.1__XX__Poa_nervosa:0.00000253)43:0.00000283,QTJ26597.1__XX__Poa_diaphora:0.00450942)46:0.00074895)26:0.00074747,((((AOG74974.1__XX__Poa_sibirica:0,AOG74963.1__XX__Poa_hybrida:0):0,AOG74967.1__XX__Poa_macrantha:0):0.00000253,AOG74973.1__XX__Poa_remota:0.00000253)100:0.00000253,((AOG74971.1__XX__Poa_pratensis:0.00149552,AOG74964.1__XX__Poa_iberica:0.00075153)74:0.00149905,(AOG74966.1__XX__Poa_ligularis:0.00000253,(AOG74965.1__XX__Poa_iridifolia:0.00000253,AOG74958.1__XX__Poa_araratica:0.00000253)100:0.00074472)100:0.00225867)47:0.00000253)52:0.00074551)38:0.00000253,(YP_010218078.1__XX__Milium_effusum:0.00000253,UBU97485.1__XX__Milium_effusum:0.00000253)100:0.00604191)64:0.00149242)46:0.00000253,(((YP_009923569.1__XX__Poa_wolfii:0,QNC67096.1__XX__Poa_alsodes:0):0,QNC67262.1__XX__Poa_wolfii:0):0.00000253,YP_009923403.1__XX__Poa_alsodes:0.00000253)69:0.00000253)42:0.00000253,((QTJ29412.1__XX__Poa_saltuensis_subsp__languida:0,QNC67179.1__XX__Poa_saltuensis:0):0.00000253,YP_009923486.1__XX__Poa_saltuensis:0.00000253)100:0.00074546)66:0.00074459,((((((QTJ28584.1__XX__Colpodium_humile:0,QCD14869.1__XX__Festuca_ovina:0):0,QFU80211.1__XX__Festuca_brevipila:0):0.00000253,QFU80374.1__XX__Festuca_ovina:0.00000253)100:0.00000253,(AFV62741.1__XX__Festuca_ovina:0.00000253,YP_007026561.1__XX__Festuca_ovina:0.00000253)100:0.00074521)100:0.0020879,(QTJ28004.1__XX__Festuca_alopecuros:0.00242979,(((QFU80539.1__XX__Festuca_rubra_subsp__fallax:0,CAG34138.1__XX__Festuca_rubra:0):0.00000253,QFU80294.1__XX__Festuca_rubra_subsp__litoralis:0.00000253)100:0.00000253,QFU80457.1__XX__Festuca_rubra_subsp__rubra:0.00074274)100:0.00666163)100:0.00227731)100:0.00165284,(YP_009649634.1__XX__Castellia_tuberculosa:0.00000253,QCD14537.1__XX__Castellia_tuberculosa:0.00000253)100:0.00301058)100:0.00152253)55:0.00000253,((((((((((Lolium_giganteum:0,SBO07501.1__XX__Lolium_giganteum:0):0.00000253,SBO07502.1__XX__Festuca_pratensis:0.00000253)100:0.00149811,(Lolium_rigidum:0.00000253,SBO07512.1__XX__Lolium_rigidum:0.00000253)100:0.00074924)92:0.00149525,SBO07511.1__XX__Lolium_multiflorum:0.00000239)95:0.00149605,((Lolium_multiflorum:0,YP_007026733.1__XX__Lolium_multiflorum:0):0.00000253,AFV62913.1__XX__Lolium_multiflorum:0.00000253)100:0.00000286)87:0.00150072,(YP_001531291.1__XX__Lolium_perenne:0.00000253,CAO85984.1__XX__Lolium_perenne:0.00000253)100:0.00074373)87:0.00074922,((Festuca_pratensis:0,YP_007026647.1__XX__Festuca_pratensis:0):0.00000253,AFV62827.1__XX__Festuca_pratensis:0.00000253)100:0.00000273)100:0.00149608,AJV90625.1__XX__Lolium_arundinaceum:0.00000253)100:0.00000253,(ACJ70766.1__XX__Lolium_arundinaceum:0.00000253,YP_002364509.1__XX__Lolium_arundinaceum:0.00000253)100:0.02038623)100:0.00609019,(AFV62655.1__XX__Festuca_altissima:0.00000253,YP_007026475.1__XX__Festuca_altissima:0.00000253)100:0.00074071)95:0.0022616)71:0.00150781,((((Deschampsia_danthonioides:0.00000253,SBO07492.1__XX__Deschampsia_danthonioides:0.00000253)100:0.00450646,(YP_009560041.1__XX__Deschampsia_cespitosa:0.00000253,AZZ70920.1__XX__Deschampsia_cespitosa:0.00000253)100:0.0007446)94:0.00000253,(AHI43052.1__XX__Deschampsia_antarctica:0.00000253,YP_009003837.1__XX__Deschampsia_antarctica:0.00000253)100:0.00000253)100:0.00302691,(((((Puccinellia_distans:0.00000253,AAA32046.1__XX__Puccinellia_distans:0.00000253)100:0.00074507,(((((Puccinellia_lemmonii:0.00000253,SBO07537.1__XX__Puccinellia_lemmonii:0.00000253)100:0.00000253,(Puccinellia_maritima:0.00000253,SBO07538.1__XX__Puccinellia_maritima:0.00000253)100:0.00074703)100:0.00225991,SBO07536.1__XX__Puccinellia_distans:0.00301325)100:0.00147924,QTJ29659.1__XX__Sclerochloa_dura:0.00074517)55:0.00000253,((Puccinellia_nuttalliana:0,AJV90541.1__XX__Puccinellia_nuttalliana:0):0.00000253,YP_009157634.1__XX__Puccinellia_nuttalliana:0.00000253)39:0.00000253)30:0.00000253)58:0.00000253,(YP_010044746.1__XX__Puccinellia_distans:0.00000253,QPF22988.1__XX__Puccinellia_distans:0.00000253)100:0.00149264)100:0.00448745,(YP_009468531.1__XX__Zingeria_biebersteiniana:0.00000253,AVA08808.1__XX__Zingeria_biebersteiniana:0.00000253)100:0.00149233)63:0.00000253,QTJ29246.1__XX__Phippsia_algida:0.00225508)100:0.00997622)39:0.00071958)23:0.00074638)15:0.00074576,((((QTJ28913.1__XX__Parapholis_strigosa:0.00148988,((YP_009649717.1__XX__Desmazeria_sicula:0.00000253,QCD14703.1__XX__Desmazeria_sicula:0.00000253)100:0.00149274,(((YP_009642175.1__XX__Catapodium_marinum:0,YP_009453044.1__XX__Catapodium_rigidum:0):0,ARQ29443.1__XX__Catapodium_rigidum:0):0.00000253,QCD14620.1__XX__Catapodium_marinum:0.00000253)100:0.00074585)100:0.0000024)100:0.00418294,(YP_009453212.1__XX__Cynosurus_cristatus:0.00000253,ARQ29611.1__XX__Cynosurus_cristatus:0.00000253)100:0.00273755)100:0.00213477,(YP_009451191.1__XX__Holcus_lanatus:0.00000253,ARQ27505.1__XX__Holcus_lanatus:0.00000253)100:0.00685749)43:0.00072932,((YP_009649551.1__XX__Ammochloa_palaestina:0.00000253,QCD14372.1__XX__Ammochloa_palaestina:0.00000253)100:0.00603331,((YP_009468362.1__XX__Lamarckia_aurea:0.00000253,AVA08639.1__XX__Lamarckia_aurea:0.00000253)100:0.00000253,(YP_009156633.1__XX__Dactylis_glomerata:0.00000253,AJV89540.1__XX__Dactylis_glomerata:0.00000253)100:0.00149225)100:0.00302277)97:0.00150551)23:0.00000253)19:0.00075069,(QTJ29741.1__XX__Sesleria_autumnalis:0.00149124,(YP_009650132.1__XX__Scolochloa_festucacea:0.00000253,QCD15367.1__XX__Scolochloa_festucacea:0.00000253)100:0.00000253)40:0.0007443)18:0.00000253,QTJ28748.1__XX__Echinaria_capitata:0.00754314)52:0.00073445,((QTJ28666.1__XX__Corynephorus_divaricatus:0.00364182,(YP_009924160.1__XX__Avenella_flexuosa:0.00000253,QNC67938.1__XX__Avenella_flexuosa:0.00000253)100:0.0016274)100:0.00226236,(QTJ27428.1__XX__Aira_caryophyllea:0.00000253,QTJ27346.1__XX__Aira_cupaniana:0.00074532)100:0.00518782)100:0.00238862)97:0.00304506)66:0.00383004,AAV34533.1__XX__Elymus_sibiricus:0.00926395)100:0.00524389,((AZA05662.1__XX__Heteranthelium_piliferum:0,ASD42099.1__XX__Heteranthelium_piliferum:0):0.00000253,ASD42332.1__XX__Heteranthelium_piliferum:0.00000253)100:0.00298221)28:0.00000253,((Elymus_farctus:0.0014876,(((((((((((((((((((((((((((((((((((((((((((((((((YP_010218934.1__XX__Elymus_sibiricus:0,UDN42432.1__XX___Elymus:0):0,QKZ94334.1__XX__Thinopyrum_pycnanthum:0):0,ASD45471.1__XX__Thinopyrum_bessarabicum:0):0,QKZ94169.1__XX__Elymus_nodosus_subsp__caespitosus:0):0,QSQ71817.1__XX__Australopyrum_pectinatum:0):0,QJD27199.1__XX__Kengyilia_alatavica:0):0,QCX42085.1__XX__Thinopyrum_bessarabicum:0):0,QKZ94416.1__XX__Elymus_tangutorum:0):0,YP_009872279.1__XX__Thinopyrum_intermedium:0):0,QKZ94831.1__XX__Pascopyrum_smithii:0):0,UDN42598.1__XX__Campeiostachys_kamoji:0):0,ASD43338.1__XX__Elymus_cognatus:0):0,ADU86088.1__XX__Elymus_caucasicus:0):0,QTJ26682.1__XX__Elymus_lolioides:0):0,QTJ27922.1__XX__Thinopyrum_pycnanthum:0):0,ASD44085.1__XX__Pseudoroegneria_strigosa:0):0,ASD44236.1__XX__Elymus_tauri:0):0,ASD44383.1__XX__Elymus_tauri:0):0,QNC66763.1__XX__Elymus_trachycaulus:0):0,QKZ94087.1__XX__Elymus_sibiricus:0):0,QZH44304.1__XX__Elymus_tauri:0):0,QKS34491.1__XX__Thinopyrum_obtusiflorum:0):0,YP_009923155.1__XX__Elymus_trachycaulus:0):0,ARI47039.1__XX__Elymus_libanoticus:0):0,YP_009872362.1__XX__Thinopyrum_obtusiflorum:0):0,UDN42681.1__XX__Campeiostachys_purpuraristata:0):0,ASD45549.1__XX__Thinopyrum_distichum:0):0,QKS34408.1__XX__Thinopyrum_intermedium:0):0,ASD43640.1__XX__Elymus_stipifolius:0):0,UDN42515.1__XX___Elymus:0):0,QKZ94003.1__XX__Douglasdeweya_deweyi:0):0,YP_009946311.1__XX__Campeiostachys_kamoji:0):0,QJD27365.1__XX__Kengyilia_kokonorica:0):0,QTJ29577.1__XX__Pseudoroegneria_gracillima:0):0,QOE57124.1__XX__Campeiostachys_kamoji:0):0,QKZ94252.1__XX__Elymus_ciliaris:0):0,QZH43953.1__XX__Elymus_cognatus:0):0,ADU86090.1__XX__Elymus_semicostatus:0):0,UAV86175.1__XX__Elymus_repens:0):0,QZH44042.1__XX__Elymus_libanoticus:0):0,QZH44130.1__XX__Elymus_stipifolius:0):0,QPF23071.1__XX__Campeiostachys_kamoji:0):0,QII41496.1__XX__Elymus_tangutorum:0):0,ADU86091.1__XX__Elymus_sibiricus:0):0,YP_009672063.1__XX__Thinopyrum_bessarabicum:0):0,UBY46017.1__XX__Elymus_sibiricus:0):0,QZH44218.1__XX__Pseudoroegneria_strigosa:0):0.00000253,((((((((((((((((((((YP_010208743.1__XX__Kengyilia_grandiglumis:0,UBY45932.1__XX__Campeiostachys_nutans:0):0,UDN42764.1__XX___Elymus:0):0,QJD28195.1__XX__Elymus_longearistatus:0):0,QJD27697.1__XX__Kengyilia_grandiglumis:0):0,QJD27780.1__XX__Kengyilia_rigidula:0):0,QJD27614.1__XX__Kengyilia_stenachyra:0):0,UBA16069.1__XX__Kengyilia_grandiglumis:0):0,QJD27531.1__XX__Kengyilia_thoroldiana:0):0,UBA15982.1__XX__Kengyilia_hirsuta:0):0,UDN42349.1__XX__Campeiostachys_nutans:0):0,QJD27448.1__XX__Kengyilia_mutica:0):0,UDN42266.1__XX___Elymus:0):0,YP_010218850.1__XX__Campeiostachys_nutans:0):0.00000253,YP_010208656.1__XX__Kengyilia_hirsuta:0.00000253)100:0.00074203,(QKZ94914.1__XX__Anthosachne_rectiseta:0.00074208,(YP_009468110.1__XX__Connorochloa_tenuis:0.00000253,AVA08387.1__XX__Connorochloa_tenuis:0.00000253)100:0.00000253)100:0.00223851)41:0.00000253,(YP_010205122.1__XX__Elymus_virginicus:0.00000253,UAV85619.1__XX__Elymus_virginicus:0.00000253)100:0.00074128)21:0.00000253,((((YP_010205039.1__XX__Elymus_hystrix:0,ASD43416.1__XX__Pseudoroegneria_spicata:0):0,AZB51220.1__XX__Pseudoroegneria_spicata:0):0,ADU86089.1__XX__Elymus_canadensis:0):0.00000253,UAV85536.1__XX__Elymus_hystrix:0.00000253)15:0.00000253)21:0.00000253,(CAA90000.1__XX__Elymus_trachycaulus:0.00299019,CAA89998.1__XX__Elymus_glaucescens:0.00000247)71:0.00074132)72:0.00149102,(((((((((((UDN43013.1__XX___Elymus:0,QZH44392.1__XX__Campeiostachys_nutans:0):0,QJD28112.1__XX__Elymus_grandis:0):0,YP_009872788.1__XX__Campeiostachys_dahurica:0):0,QJD27282.1__XX__Kengyilia_hirsuta:0):0,UDN43096.1__XX__Campeiostachys_dahurica_var__cylindrica:0):0,UDN42847.1__XX__Campeiostachys_dahurica_var__excelsa:0):0,QKT27029.1__XX__Campeiostachys_dahurica:0):0,QJD27863.1__XX__Kengyilia_laxiflora:0):0,QZH44480.1__XX__Campeiostachys_nutans:0):0.00000253,UDN42930.1__XX__Campeiostachys_dahurica_var__cylindrica:0.00000253)100:0.00222868,((((((QTJ27592.1__XX__Dasypyrum_villosum:0,AAX44950.1__XX__Dasypyrum_villosum:0):0,ASD40873.1__XX__Dasypyrum_villosum:0):0,ASD40951.1__XX__Dasypyrum_villosum:0):0,ASD40794.1__XX__Dasypyrum_villosum:0):0.00000253,AZA05330.1__XX__Dasypyrum_villosum:0.00000253)100:0.00148283,QTJ26764.1__XX__Dasypyrum_hordeaceum:0.00000253)100:0.00074424)30:0.00000253)18:0.00000253,YP_010205419.1__XX__Elymus_repens:0.00000253)10:0.00000253)18:0.00000253,(QKZ94499.1__XX__Kengyilia_batalinii:0.00074087,(YP_009672396.1__XX__Thinopyrum_elongatum:0.00000253,QCX42418.1__XX__Thinopyrum_elongatum:0.00000253)100:0.00074078)26:0.00000253)56:0.00000253)100:0.00451791,((((((((((((((((((((((((((((((((((((((((((((Hordeum_vulgare:0,QGL07359.1__XX__Hordeum_vulgare_subsp__spontaneum:0):0,QGL07276.1__XX__Hordeum_vulgare_subsp__spontaneum:0):0,QDA21807.1__XX__Hordeum_vulgare_subsp__spontaneum:0):0,QGL08023.1__XX__Hordeum_vulgare_subsp__vulgare:0):0,AAX44970.1__XX__Hordeum_vulgare_subsp__spontaneum:0):0,QGL08355.1__XX__Hordeum_vulgare_subsp__vulgare:0):0,QGL08189.1__XX__Hordeum_vulgare_subsp__vulgare:0):0,QQL92804.1__XX__Hordeum_vulgare:0):0,QGL08106.1__XX__Hordeum_vulgare_subsp__vulgare:0):0,QGL07193.1__XX__Hordeum_vulgare_subsp__spontaneum:0):0,QGL07442.1__XX__Hordeum_vulgare_subsp__spontaneum:0):0,QGL08438.1__XX__Hordeum_vulgare_subsp__vulgare:0):0,ASD42799.1__XX__Hordeum_vulgare:0):0,QXE40196.1__XX__Hordeum_vulgare_var__distichon:0):0,QGL07691.1__XX__Hordeum_vulgare_subsp__spontaneum:0):0,QGL07525.1__XX__Hordeum_vulgare_subsp__spontaneum:0):0,QGL07608.1__XX__Hordeum_vulgare_subsp__spontaneum:0):0,AAN27986.1__XX__Hordeum_vulgare_subsp__spontaneum:0):0,QGL07940.1__XX__Hordeum_vulgare_subsp__vulgare:0):0,QGL07774.1__XX__Hordeum_vulgare_subsp__spontaneum:0):0,QGL07110.1__XX__Hordeum_vulgare_subsp__spontaneum:0):0,QGL08272.1__XX__Hordeum_vulgare_subsp__vulgare:0):0,ASD42722.1__XX__Hordeum_vulgare:0):0,YP_009649021.1__XX__Hordeum_vulgare_subsp__spontaneum:0):0,AGP50763.1__XX__Hordeum_vulgare_subsp__vulgare:0):0,QGL07857.1__XX__Hordeum_vulgare_subsp__spontaneum:0):0,AGP50839.1__XX__Hordeum_vulgare_subsp__spontaneum:0):0,AGP50919.1__XX__Hordeum_vulgare_subsp__spontaneum:0):0,AAN27989.1__XX__Hordeum_vulgare_subsp__vulgare:0):0,QXE40113.1__XX__Hordeum_vulgare_f__agriocrithon:0):0,QDA21890.1__XX__Hordeum_vulgare_subsp__spontaneum:0):0,YP_874661.1__XX__Hordeum_vulgare_subsp__vulgare:0):0,AMA20254.1__XX__Hordeum_vulgare_subsp__vulgare:0):0,ABK79421.1__XX__Hordeum_vulgare_subsp__vulgare:0):0.00000253,YP_010144433.1__XX__Hordeum_vulgare:0.00000253)100:0.00000253,CEH24690.1__XX__Hordeum_vulgare:0.00149074)100:0.00148668,(((((((((((Hordeum_brachyantherum:0,AAX44962.1__XX__Hordeum_brachyantherum_subsp__californicum:0):0,QQP22066.1__XX__Hordeum_brevisubulatum_subsp__violaceum:0):0,AAN27975.1__XX__Hordeum_euclaston:0):0,AAX44964.1__XX__Hordeum_erectifolium:0):0,AAN27972.1__XX__Hordeum_flexuosum:0):0,AAN27973.1__XX__Hordeum_erectifolium:0):0,ASD42644.1__XX__Hordeum_pubiflorum:0):0,AAN27985.1__XX__Hordeum_pusillum:0):0.00000253,QXT43688.1__XX__Hordeum_jubatum:0.00000253)10:0.00000253,((AAN27977.1__XX__Hordeum_patagonicum_subsp__patagonicum:0.0007427,CAA90002.1__XX__Hordeum_jubatum:0.0007426)10:0.00000253,(((((AAN27966.1__XX__Hordeum_marinum_subsp__gussoneanum:0,AAN27959.1__XX__Hordeum_marinum_subsp__gussoneanum:0):0,AAN27964.1__XX__Hordeum_marinum_subsp__gussoneanum:0):0.00000253,AAN27965.1__XX__Hordeum_marinum_subsp__gussoneanum:0.00000253)100:0.00000253,(((((AAN27963.1__XX__Hordeum_marinum_subsp__gussoneanum:0,AAN27960.1__XX__Hordeum_marinum_subsp__gussoneanum:0):0,AAN27958.1__XX__Hordeum_marinum_subsp__gussoneanum:0):0,AAN27956.1__XX__Hordeum_marinum_subsp__gussoneanum:0):0.00000253,AAN27962.1__XX__Hordeum_marinum_subsp__gussoneanum:0.00000253)100:0.00074297,(AAN27961.1__XX__Hordeum_marinum_subsp__gussoneanum:0.00000253,AAN27957.1__XX__Hordeum_marinum_subsp__gussoneanum:0.00074304)85:0.00074291)74:0.00000253)85:0.00074281,(SBO07507.1__XX__Hordeum_brachyantherum:0.00149139,(YP_009156884.1__XX__Hordeum_jubatum:0.00000253,AJV89791.1__XX__Hordeum_jubatum:0.00000253)100:0.00000253)100:0.00148711)30:0.00000253)5:0.00000253)32:0.00000253,ADU86092.1__XX__Stenostachys_gracilis:0.00074506)44:0.00074274)43:0.00000253,ASD42410.1__XX__Hordeum_bulbosum:0.00000253)43:0.00037462,AAN27982.1__XX__Hordeum_chilense:0.00111628)95:0.00223525,(((Hordeum_murinum:0.00000253,ASD42566.1__XX__Hordeum_murinum:0.00000253)100:0.00000253,SBO07508.1__XX__Hordeum_murinum:0.00148976)48:0.00000253,(QKZ95394.1__XX__Hordeum_brevisubulatum:0.00000274,((((ASD42488.1__XX__Hordeum_marinum:0,AAN27952.1__XX__Hordeum_marinum_subsp__marinum:0):0.00000253,AAN27953.1__XX__Hordeum_marinum_subsp__marinum:0.00000253)100:0.00000253,(((AAN27955.1__XX__Hordeum_marinum_subsp__marinum:0,AAN27951.1__XX__Hordeum_marinum_subsp__marinum:0):0,AAN27950.1__XX__Hordeum_marinum_subsp__marinum:0):0.00000253,AAN27954.1__XX__Hordeum_marinum_subsp__marinum:0.00000253)100:0.00074242)100:0.00000206,AAN27969.1__XX__Hordeum_marinum_subsp__marinum:0.00074179)100:0.00074259)100:0.00148497)83:0.00112156)89:0.00336895,((((QJD28361.1__XX__Agropyron_cristatum:0.00074196,((QJD28278.1__XX__Agropyron_cristatum:0.00000253,QJD26867.1__XX__Agropyron_cristatum:0.00000253)100:0.00074539,(((((((((QJD28029.1__XX__Agropyron_cristatum:0,QJD27033.1__XX__Agropyron_cristatum:0):0,QSQ72075.1__XX__Agropyron_desertorum:0):0,QJD26950.1__XX__Agropyron_cristatum:0):0,QJD26784.1__XX__Agropyron_cristatum:0):0,ASD39729.1__XX__Agropyron_cristatum:0):0,AZA05164.1__XX__Agropyron_mongolicum:0):0,ARU80805.1__XX__Agropyron_cristatum:0):0,ASD39428.1__XX__Agropyron_cristatum:0):0.00000253,QJD27116.1__XX__Agropyron_cristatum:0.00000253)100:0.00000253)100:0.00000253)100:0.00224105,(((QTJ27510.1__XX__Australopyrum_retrofractum:0,AAX44940.1__XX__Australopyrum_pectinatum:0):0,QCX42335.1__XX__Australopyrum_retrofractum:0):0.00000253,YP_009672313.1__XX__Australopyrum_retrofractum:0.00000253)100:0.00148707)60:0.00074677,((QJD27946.1__XX__Kengyilia_melanthera:0,QCD14952.1__XX__Kengyilia_melanthera:0):0.00000253,YP_009649883.1__XX__Kengyilia_melanthera:0.00000253)100:0.00000253)49:0.00074272,((((((((((((((((((QTJ28831.1__XX__Eremopyrum_triticeum:0,ASD41257.1__XX__Eremopyrum_bonaepartis:0):0,ASD42021.1__XX__Henrardia_persica:0):0,ASD41637.1__XX__Eremopyrum_triticeum:0):0,ASD41409.1__XX__Eremopyrum_bonaepartis:0):0,QTJ26433.1__XX__Henrardia_persica:0):0,AAX44954.1__XX__Eremopyrum_triticeum:0):0,ASD41561.1__XX__Eremopyrum_triticeum:0):0,ASD41333.1__XX__Eremopyrum_bonaepartis:0):0,ASD41485.1__XX__Eremopyrum_bonaepartis:0):0,AZA05496.1__XX__Eremopyrum_triticeum:0):0,ASD41786.1__XX__Henrardia_persica:0):0,AZA05579.1__XX__Henrardia_persica:0):0,AZA05413.1__XX__Eremopyrum_distans:0):0,ASI02315.1__XX__Henrardia_persica:0):0,ASD41864.1__XX__Henrardia_persica:0):0,ASD41181.1__XX__Eremopyrum_bonaepartis:0):0.00000253,QTJ26515.1__XX__Eremopyrum_orientale:0.00000253)100:0.00000253,ACI95759.1__XX__Eremopyrum_orientale:0.00074258)70:0.00000253)36:0.00074252)24:0.00000253,(((((((YP_010204956.1__XX__Leymus_duthiei:0,YP_009727269.1__XX__Psathyrostachys_huashanica:0):0,QIA44559.1__XX__Psathyrostachys_huashanica:0):0.00000253,UAV85453.1__XX__Leymus_duthiei:0.00000253)100:0.00000253,AAU11116.1__XX__Psathyrostachys_caduca:0.00224113)100:0.00079979,((((((((((((((((((((((((((((((YP_010204873.1__XX__Leymus_racemosus:0,QKZ94748.1__XX__Leymus_chinensis:0):0,QEQ55617.1__XX__Leymus_chinensis:0):0,AAU11108.1__XX__Psathyrostachys_lanuginosa:0):0,YP_009701345.1__XX__Leymus_chinensis:0):0,QCX42169.1__XX__Psathyrostachys_juncea:0):0,QTJ29495.1__XX__Psathyrostachys_juncea:0):0,UEE83539.1__XX__Elymus_magellanicus:0):0,ADN85908.1__XX__Leymus_angustus:0):0,YP_009672147.1__XX__Psathyrostachys_juncea:0):0,ADN85903.1__XX__Leymus_cinereus:0):0,ACF57874.1__XX__Leymus_racemosus:0):0,ADN85906.1__XX__Leymus_karelinii:0):0,QKZ94582.1__XX__Leymus_arenarius:0):0,ADN85905.1__XX__Leymus_akmolinensis:0):0,ADN85904.1__XX__Leymus_pseudoracemosus:0):0,UAV85370.1__XX__Leymus_racemosus:0):0,ADN85907.1__XX__Leymus_paboanus:0):0,QTJ27757.1__XX__Leymus_paboanus:0):0,ADN85902.1__XX__Leymus_salinus:0):0,UAV85287.1__XX__Leymus_multicaulis:0):0,ASD43027.1__XX__Psathyrostachys_juncea:0):0,QKZ94666.1__XX__Leymus_secalinus:0):0,ACF57878.1__XX__Leymus_secalinus:0):0,ACF57871.1__XX__Leymus_angustus:0):0.00000253,(ACF57872.1__XX__Leymus_chinensis:0.00074225,((AAX44980.1__XX__Psathyrostachys_fragilis_subsp__fragilis:0.00074426,AAU11112.1__XX__Psathyrostachys_fragilis_subsp__villosus:0.00074228)66:0.00000253,AAN27993.1__XX__Psathyrostachys_fragilis_subsp__fragilis:0.00000253)99:0.00074235)26:0.00000253)25:0.00000253,(ACF57875.1__XX__Leymus_karelinii:0.00074223,(ACF57873.1__XX__Leymus_paboanus:0.00148623,ADN85901.1__XX__Leymus_arenarius:0.00074824)33:0.00000253)21:0.00000253)22:0.00000253,YP_010204790.1__XX__Leymus_multicaulis:0.00000253)22:0.00000253,ACF57877.1__XX__Leymus_mollis:0.00074243)56:0.00000253,ACF57876.1__XX__Leymus_sabulosus:0.00074229)95:0.00078546,(((((ACB29723.1__XX__Hordelymus_europaeus:0,ACB29718.1__XX__Hordelymus_europaeus:0):0,ACB29721.1__XX__Hordelymus_europaeus:0):0,ACB29719.1__XX__Hordelymus_europaeus:0):0,ACB29717.1__XX__Hordelymus_europaeus:0):0.00000253,ACB29722.1__XX__Hordelymus_europaeus:0.00000253)100:0.00525644)76:0.00076298)87:0.00143216,(YP_010041892.1__XX__Bromus_catharticus:0.00000253,QPB15222.1__XX__Bromus_catharticus:0.00000253)100:0.00374929)30:0.00000253,(((((YP_010204705.1__XX__Leymus_triticoides:0,ADN85898.1__XX__Leymus_innovatus:0):0,ADN85900.1__XX__Leymus_triticoides:0):0,UAV85202.1__XX__Leymus_triticoides:0):0,UAV85118.1__XX__Leymus_komarovii:0):0.00000253,YP_010204621.1__XX__Leymus_komarovii:0.00000253)99:0.00000253)30:0.00074478)9:0.00000253,((((((UER99555.1__XX__Littledalea_tibetica:0,AVY52461.1__XX__Littledalea_alaica:0):0,YP_009480189.1__XX__Littledalea_alaica:0):0,AVV32214.1__XX__Littledalea_przevalskyi:0):0,ATQ37684.1__XX__Littledalea_racemosa:0):0,YP_009443333.1__XX__Littledalea_racemosa:0):0.00000253,YP_009479280.1__XX__Littledalea_przevalskyi:0.00000253)67:0.00000253)9:0.00000253,(ADN85899.1__XX__Leymus_erianthus:0.00000253,CAA90001.1__XX__Leymus_erianthus:0.00450176)57:0.00074231)21:0.0007425)27:0.00000253)41:0.00000253,(((Bromus_anomalus:0.00000253,SBO07480.1__XX__Bromus_anomalus:0.00000253)100:0.00450419,AAX44932.1__XX__Bromus_arvensis:0.00223694)98:0.00000253,((QYF50305.1__XX__Bromus_inermis:0.00000253,QSQ71877.1__XX__Bromus_biebersteinii:0.00000253)100:0.00000253,(YP_009156551.1__XX__Bromus_vulgaris:0.00000253,AJV89458.1__XX__Bromus_vulgaris:0.00000253)100:0.00224635)97:0.0014933)98:0.00298679)43:0.00074131,(((((((((((((Secale_cereale:0,ASD44849.1__XX__Secale_strictum:0):0,YP_008239180.1__XX__Secale_cereale:0):0,AZA05247.1__XX__Crithopsis_delileana:0):0,ASD44927.1__XX__Secale_strictum:0):0,BDA20720.1__XX__Secale_cereale_subsp__segetale:0):0,ASD44694.1__XX__Secale_cereale:0):0,AGP51077.1__XX__Secale_cereale:0):0,QXT43793.1__XX__Secale_sylvestre:0):0,ASD44616.1__XX__Secale_cereale:0):0,ASD44771.1__XX__Secale_cereale:0):0,ASD44538.1__XX__Secale_cereale:0):0,BDA20639.1__XX__Secale_strictum_subsp__kuprijanovii:0):0.00000253,BDB16281.1__XX__Secale_sylvestre:0.00000253)100:0.00000253)29:0.00000253,(YP_009672230.1__XX__Hordeum_bogdanii:0.00000253,QCX42252.1__XX__Hordeum_bogdanii:0.00000253)100:0.00223518)57:0.00074272,((((((ASI11904.1__XX__Aegilops_searsii:0,AIG91912.1__XX__Aegilops_searsii:0):0,AIG91830.1__XX__Aegilops_searsii:0):0,YP_009057325.1__XX__Aegilops_searsii:0):0,AIG91994.1__XX__Aegilops_searsii:0):0,ASD37582.1__XX__Aegilops_searsii:0):0.00000253,ASI11672.1__XX__Aegilops_searsii:0.00000253)100:0.00074501)24:0.00000253):0.00000253,AMQ99744.1__XX__Aegilops_tauschii:0):0,YP_008963912.1__XX__Aegilops_geniculata:0):0,AIG92158.1__XX__Aegilops_sharonensis:0):0,QBK82635.1__XX__Aegilops_umbellulata:0):0,Aegilops_uniaristata:0):0,QIA47698.1__XX__Aegilops_tauschii:0):0,ASD36222.1__XX__Aegilops_kotschyi:0):0,AMQ99602.1__XX__Aegilops_tauschii:0):0,ASD38430.1__XX__Aegilops_tauschii:0):0,YP_009743165.1__XX__Aegilops_umbellulata:0):0,AGY92865.1__XX__Aegilops_cylindrica:0):0,QIA48190.1__XX__Aegilops_tauschii:0):0,ASD35243.1__XX__Aegilops_comosa:0):0,AIG92404.1__XX__Aegilops_kotschyi:0):0,QIA47206.1__XX__Aegilops_tauschii:0):0,AIG92076.1__XX__Aegilops_longissima:0):0,ASD37738.1__XX__Aegilops_sharonensis:0):0,QIA48436.1__XX__Aegilops_tauschii:0):0,QIA47370.1__XX__Aegilops_tauschii:0):0,QIA47452.1__XX__Aegilops_tauschii:0):0,AFH89517.1__XX__Aegilops_tauschii:0):0,AGY92942.1__XX__Aegilops_geniculata:0):0,ASD39119.1__XX__Aegilops_uniaristata:0):0,YP_009058100.1__XX__Aegilops_kotschyi:0):0,AMR00028.1__XX__Aegilops_tauschii:0):0,QIA47288.1__XX__Aegilops_tauschii:0):0,AMQ99815.1__XX__Aegilops_tauschii:0):0,QIA47534.1__XX__Aegilops_tauschii:0):0,AIG91748.1__XX__Aegilops_tauschii:0):0,ASD35470.1__XX__Aegilops_crassa:0):0,QBK82389.1__XX__Aegilops_tauschii:0):0,ASD37203.1__XX__Aegilops_neglecta:0):0,ASD38813.1__XX__Aegilops_umbellulata:0):0,ASD39958.1__XX__Amblyopyrum_muticum:0):0,QIA47616.1__XX__Aegilops_tauschii:0):0,AMR00312.1__XX__Aegilops_cylindrica:0):0,ASD34865.1__XX__Aegilops_biuncialis:0):0,QBK82799.1__XX__Aegilops_longissima:0):0,YP_009057936.1__XX__Aegilops_longissima:0):0,YP_009058018.1__XX__Aegilops_bicornis:0):0,AMR00241.1__XX__Aegilops_tauschii:0):0,ASD36455.1__XX__Aegilops_longissima:0):0,Aegilops_triuncialis:0):0,QIA48518.1__XX__Aegilops_tauschii:0):0,ASD34710.1__XX__Aegilops_biuncialis:0):0,ASD36973.1__XX__Aegilops_markgrafii:0):0,ASD40188.1__XX__Amblyopyrum_muticum:0):0,ASD38352.1__XX__Aegilops_tauschii:0):0,ASD38275.1__XX__Aegilops_tauschii:0):0,ASD34483.1__XX__Aegilops_bicornis:0):0,AMR00099.1__XX__Aegilops_tauschii:0):0,ASD39880.1__XX__Amblyopyrum_muticum:0):0,ASD36605.1__XX__Aegilops_longissima:0):0,ASD38736.1__XX__Aegilops_umbellulata:0):0,Aegilops_cylindrica:0):0,YP_008963835.1__XX__Aegilops_cylindrica:0):0,ASD35623.1__XX__Aegilops_crassa:0):0,ASD34788.1__XX__Aegilops_biuncialis:0):0,ASD35851.1__XX__Aegilops_geniculata:0):0,AMQ99957.1__XX__Aegilops_tauschii:0):0,AMQ99886.1__XX__Aegilops_tauschii:0):0,YP_008474308.1__XX__Aegilops_tauschii:0):0,YP_009057407.1__XX__Aegilops_sharonensis:0):0,QIA48354.1__XX__Aegilops_tauschii:0):0,AIG92322.1__XX__Aegilops_sharonensis:0):0,Aegilops_tauschii:0):0,QIA47780.1__XX__Aegilops_tauschii:0):0,QBK82717.1__XX__Aegilops_comosa:0):0,ASD39350.1__XX__Aegilops_ventricosa:0):0,AMR00170.1__XX__Aegilops_cylindrica:0):0,YP_009743247.1__XX__Aegilops_comosa:0):0,AMQ99673.1__XX__Aegilops_tauschii:0):0,AAX44974.1__XX__Aegilops_tauschii:0):0,ASD36378.1__XX__Aegilops_longissima:0):0,ASD40110.1__XX__Amblyopyrum_muticum:0):0,ASD38967.1__XX__Aegilops_umbellulata:0):0,ASD38580.1__XX__Aegilops_triuncialis:0):0,AIG92240.1__XX__Aegilops_bicornis:0):0,ASD39272.1__XX__Aegilops_ventricosa:0):0,QIA47944.1__XX__Aegilops_tauschii:0):0,QIA47862.1__XX__Aegilops_tauschii:0):0,QIA48272.1__XX__Aegilops_tauschii:0):0,QIA48108.1__XX__Aegilops_tauschii:0):0,QIA48026.1__XX__Aegilops_tauschii:0):0,ASI13134.1__XX__Aegilops_umbellulata:0);


##
# RbcL protein sequence tree of all species in NCBI (including the set of species in the kinetic dataset):
```
