## Supplemental File 8 for "Rubisco is evolving for improved catalytic efficiency and CO_2_ assimilation in plants" (part 3 of 4)

```
(Aegilops_biuncialis:0,(((((((((((((((((((((((((((((((((((((((((((((((((((((((((((((((((((((((((((((((((((((((((((((((((((((((((((((((((((((((((((((((((((((((((((((((((((((((((((((((((((((((((((((((((((((((((((((((((((((Aegilops_comosa:0.00000208,((((((((((((((((((((((((((((((((((((((((((((((((((((((((((((((((((((((((((((((((((((((((((((((((((((((((((((((((((((((((Aegilops_speltoides:0,BCU02378.1__XX__Triticum_compactum:0):0,AIG91338.1__XX__Triticum_timopheevii:0):0,AIG90682.1__XX__Triticum_turgidum:0):0,ASD46827.1__XX__Triticum_timopheevii:0):0,YP_009112474.1__XX__Triticum_macha:0):0,AIG91420.1__XX__Triticum_timopheevii:0):0,AHN16261.1__XX__Triticum_urartu:0):0,BAP59043.1__XX__Triticum_timopheevii:0):0,Triticum_timopheevii:0):0,BBD34886.1__XX__Triticum_carthlicum_var__fuliginosum:0):0,CEH24666.2__XX__Triticum_aestivum:0):0,ASD47059.1__XX__Triticum_timopheevii:0):0,ASD38119.1__XX__Aegilops_speltoides:0):0,CEH24673.1__XX__Triticum_dicoccum:0):0,BAP91077.1__XX__Triticum_macha:0):0,QFR03415.1__XX__Triticum_aestivum:0):0,ARS00768.1__XX__Triticum_aestivum_subsp__tibeticum:0):0,AIG91174.1__XX__Aegilops_speltoides_var__ligustica:0):0,QCX42335.1__XX__Australopyrum_retrofractum:0):0,BBD51825.1__XX__Triticum_aestivum_var__ferrugineum:0):0,BBD06459.1__XX__Triticum_macha:0):0,AIG90436.1__XX__Triticum_aestivum:0):0,YP_009054844.1__XX__Triticum_timopheevii:0):0,AIG91502.1__XX__Triticum_timopheevii:0):0,AIG90846.1__XX__Triticum_turgidum:0):0,CEH24665.2__XX__Triticum_aestivum:0):0,NP_114267.1__XX__Triticum_aestivum:0):0,QBK82553.1__XX__Triticum_timopheevii:0):0,AXP20756.1__XX__Triticum_aestivum:0):0,QFR03940.1__XX__Triticum_aestivum:0):0,BBD34968.1__XX__Triticum_macha_var__colchicum:0):0,BBD05441.1__XX__Triticum_macha_var__megrelicum:0):0,QBK82881.1__XX__Triticum_turgidum:0):0,YP_008474399.1__XX__Aegilops_speltoides:0):0,CEH24675.2__XX__Triticum_dicoccum:0):0,QTT58493.1__XX__Triticum_aestivum:0):0,AIG61177.1__XX__Triticum_aestivum:0):0,AIG91092.1__XX__Aegilops_speltoides_var__ligustica:0):0,QTF74414.1__XX__Triticum_aestivum:0):0,ASD47291.1__XX__Triticum_turgidum:0):0,BCU02517.1__XX__Triticum_spelta:0):0,BCU02136.1__XX__Triticum_aestivum:0):0,BCU02598.1__XX__Triticum_spelta:0):0,ASD46905.1__XX__Triticum_timopheevii:0):0,AIU45466.1__XX__Triticum_turgidum_subsp__durum:0):0,CEH24686.1__XX__Secale_cereale_x_Triticum_aestivum:0):0,BCU05266.1__XX__Triticum_spelta:0):0,QTT58410.1__XX__Triticum_aestivum:0):0,QTT58327.1__XX__Triticum_aestivum:0):0,BDB72763.1__XX__Triticum_timopheevii_subsp__araraticum:0):0,QTJ27510.1__XX__Australopyrum_retrofractum:0):0,BBD51743.1__XX__Triticum_carthlicum_var__rubiginosum:0):0,CEH24685.1__XX__Secale_cereale_x_Triticum_aestivum:0):0,CEH24670.1__XX__Triticum_timopheevii:0):0,AGP51291.1__XX__Triticum_aestivum:0):0,CEH24672.1__XX__Triticum_dicoccum:0):0,YP_009672313.1__XX__Australopyrum_retrofractum:0):0,QBK82471.1__XX__Triticum_turgidum:0):0,QBK83455.1__XX__Triticum_zhukovskyi:0):0,QBB73539.1__XX__Triticum_turgidum_subsp__paleocolchicum:0):0,CEH24671.1__XX__Triticum_timopheevii:0):0,AIG91256.1__XX__Aegilops_speltoides_var__speltoides:0):0,AIG90518.1__XX__Triticum_turgidum:0):0,BCU01887.1__XX__Triticum_aestivum_var__vavilovii:0):0,BBD18071.1__XX__Triticum_macha:0):0,QXT44974.1__XX__Triticum_sphaerococcum:0):0,BBD34795.1__XX__Triticum_turgidum_subsp__paleocolchicum:0):0,BCU01805.1__XX__Triticum_aestivum:0):0,Triticum_aestivum:0):0,QXT44890.1__XX__Triticum_turgidum_subsp__durum:0):0,ASD47137.1__XX__Triticum_timopheevii:0):0,AIG90764.1__XX__Triticum_turgidum:0):0,BCU01723.1__XX__Triticum_aestivum:0):0,AIG91584.1__XX__Triticum_timopheevii:0):0,BAB47042.1__XX__Triticum_aestivum:0):0,QBK83373.1__XX__Triticum_aestivum:0):0,AIG91010.1__XX__Triticum_aestivum:0):0,BCU02297.1__XX__Triticum_sphaerococcum:0):0,BAA00146.1__XX__Triticum_aestivum:0):0,BCU02055.1__XX__Triticum_aestivum:0):0,QBK83127.1__XX__Aegilops_speltoides:0):0,BDB72681.1__XX__Triticum_zhukovskyi:0):0,CEH24674.1__XX__Triticum_dicoccum:0):0,QBK83209.1__XX__Triticum_aestivum:0):0,AFN42381.1__XX__Aegilops_speltoides:0):0,YP_009057243.1__XX__Triticum_turgidum:0):0,CEH24668.1__XX__Triticum_aestivum:0):0,CEH24667.2__XX__Triticum_aestivum:0):0,Secale_cereale_x_Triticum_aestivum:0):0,AIG90928.1__XX__Triticum_turgidum:0):0,AIG90600.1__XX__Triticum_turgidum:0):0,BBD51907.1__XX__Triticum_turgidum_subsp__durum:0):0,ASD47444.1__XX__Triticum_turgidum:0):0,BCU01969.1__XX__Triticum_aestivum:0):0,QFR04029.1__XX__Triticum_aestivum:0):0,BCU05185.1__XX__Triticum_aestivum_var__vavilovii:0):0,AAX44940.1__XX__Australopyrum_pectinatum:0):0,QBK83045.1__XX__Triticum_turgidum:0):0,ASD38197.1__XX__Aegilops_speltoides:0):0,BCU02216.1__XX__Triticum_compactum:0):0,YP_009743329.1__XX__Triticum_zhukovskyi:0):0,BBD35052.1__XX__Triticum_macha_var__palaeoimereticum:0):0,ASD45928.1__XX__Triticum_aestivum:0):0.00000208,Triticum_dicoccon:0.00000208)48:0.00000208,((AAN27982.1__XX__Hordeum_chilense:0.00217257,CEH24678.1__XX__Aegilops_speltoides:0.00443107)87:0.00000208,CEH24687.1__XX__Secale_cereale_x_Triticum_aestivum:0.00215793)43:0.00000208)39:0.00000208,AAP92166.1__XX__Triticum_aestivum:0.00215792)49:0.00000208,SBO07545.1__XX__Triticum_aestivum:0.00216227)96:0.00218667,((Hordeum_murinum:0,SBO07508.1__XX__Hordeum_murinum:0):0.00000208,ASD42566.1__XX__Hordeum_murinum:0.00000208)100:0.00000208)85:0.00000208,(((((((((((QJD28361.1__XX__Agropyron_cristatum:0,ASD39729.1__XX__Agropyron_cristatum:0):0,ARU80805.1__XX__Agropyron_cristatum:0):0,QSQ72075.1__XX__Agropyron_desertorum:0):0,QJD26784.1__XX__Agropyron_cristatum:0):0,QJD26950.1__XX__Agropyron_cristatum:0):0,QJD27033.1__XX__Agropyron_cristatum:0):0,QJD27116.1__XX__Agropyron_cristatum:0):0,AZA05164.1__XX__Agropyron_mongolicum:0):0,ASD39428.1__XX__Agropyron_cristatum:0):0.00000208,QJD28029.1__XX__Agropyron_cristatum:0.00000208)100:0.00000208,(QJD28278.1__XX__Agropyron_cristatum:0.00000208,QJD26867.1__XX__Agropyron_cristatum:0.00000208)100:0.00219346)100:0.00439952)91:0.00225705,((((((((((((((((((((((((((((((((((((((((((((((((((((((((((((((((((((((((((((((((((((Elymus_farctus:0,ASD40951.1__XX__Dasypyrum_villosum:0):0,UBA15982.1__XX__Kengyilia_hirsuta:0):0,QKZ94416.1__XX__Elymus_tangutorum:0):0,QKS34408.1__XX__Thinopyrum_intermedium:0):0,AZA05330.1__XX__Dasypyrum_villosum:0):0,QKZ94831.1__XX__Pascopyrum_smithii:0):0,UDN42432.1__XX___Elymus:0):0,YP_010208656.1__XX__Kengyilia_hirsuta:0):0,ASD40794.1__XX__Dasypyrum_villosum:0):0,YP_009672396.1__XX__Thinopyrum_elongatum:0):0,QKZ94087.1__XX__Elymus_sibiricus:0):0,QOE57124.1__XX__Campeiostachys_kamoji:0):0,YP_010208743.1__XX__Kengyilia_grandiglumis:0):0,AAX44950.1__XX__Dasypyrum_villosum:0):0,ASD43416.1__XX__Pseudoroegneria_spicata:0):0,YP_009946311.1__XX__Campeiostachys_kamoji:0):0,YP_009923155.1__XX__Elymus_trachycaulus:0):0,QTJ27922.1__XX__Thinopyrum_pycnanthum:0):0,QJD27780.1__XX__Kengyilia_rigidula:0):0,QKZ94003.1__XX__Douglasdeweya_deweyi:0):0,QKZ94169.1__XX__Elymus_nodosus_subsp__caespitosus:0):0,QTJ27592.1__XX__Dasypyrum_villosum:0):0,UDN42515.1__XX___Elymus:0):0,UAV86175.1__XX__Elymus_repens:0):0,QZH44042.1__XX__Elymus_libanoticus:0):0,QKZ94334.1__XX__Thinopyrum_pycnanthum:0):0,UDN42764.1__XX___Elymus:0):0,UAV85619.1__XX__Elymus_virginicus:0):0,QJD27614.1__XX__Kengyilia_stenachyra:0):0,YP_010218850.1__XX__Campeiostachys_nutans:0):0,ASD45471.1__XX__Thinopyrum_bessarabicum:0):0,QJD27199.1__XX__Kengyilia_alatavica:0):0,UDN42266.1__XX___Elymus:0):0,UBY45932.1__XX__Campeiostachys_nutans:0):0,YP_010205419.1__XX__Elymus_repens:0):0,ADU86089.1__XX__Elymus_canadensis:0):0,QCX42418.1__XX__Thinopyrum_elongatum:0):0,QKZ94252.1__XX__Elymus_ciliaris:0):0,QKS34491.1__XX__Thinopyrum_obtusiflorum:0):0,QII41496.1__XX__Elymus_tangutorum:0):0,ASD43338.1__XX__Elymus_cognatus:0):0,QJD27697.1__XX__Kengyilia_grandiglumis:0):0,UDN42598.1__XX__Campeiostachys_kamoji:0):0,ASD40873.1__XX__Dasypyrum_villosum:0):0,ASD43640.1__XX__Elymus_stipifolius:0):0,ASD44236.1__XX__Elymus_tauri:0):0,QSQ71817.1__XX__Australopyrum_pectinatum:0):0,QPF23071.1__XX__Campeiostachys_kamoji:0):0,ADU86090.1__XX__Elymus_semicostatus:0):0,ASD45549.1__XX__Thinopyrum_distichum:0):0,QZH44218.1__XX__Pseudoroegneria_strigosa:0):0,YP_010205039.1__XX__Elymus_hystrix:0):0,ARI47039.1__XX__Elymus_libanoticus:0):0,QZH44304.1__XX__Elymus_tauri:0):0,QJD27531.1__XX__Kengyilia_thoroldiana:0):0,YP_009872362.1__XX__Thinopyrum_obtusiflorum:0):0,QJD27448.1__XX__Kengyilia_mutica:0):0,QTJ29577.1__XX__Pseudoroegneria_gracillima:0):0,YP_009672063.1__XX__Thinopyrum_bessarabicum:0):0,ASD44085.1__XX__Pseudoroegneria_strigosa:0):0,YP_010205122.1__XX__Elymus_virginicus:0):0,QZH44130.1__XX__Elymus_stipifolius:0):0,UDN42681.1__XX__Campeiostachys_purpuraristata:0):0,QJD27365.1__XX__Kengyilia_kokonorica:0):0,QNC66763.1__XX__Elymus_trachycaulus:0):0,UDN42349.1__XX__Campeiostachys_nutans:0):0,QTJ26764.1__XX__Dasypyrum_hordeaceum:0):0,ASD44383.1__XX__Elymus_tauri:0):0,ADU86088.1__XX__Elymus_caucasicus:0):0,QKZ94499.1__XX__Kengyilia_batalinii:0):0,QTJ26682.1__XX__Elymus_lolioides:0):0,AZB51220.1__XX__Pseudoroegneria_spicata:0):0,QZH43953.1__XX__Elymus_cognatus:0):0,QJD28195.1__XX__Elymus_longearistatus:0):0,YP_009872279.1__XX__Thinopyrum_intermedium:0):0,ADU86091.1__XX__Elymus_sibiricus:0):0,UAV85536.1__XX__Elymus_hystrix:0):0,QCX42085.1__XX__Thinopyrum_bessarabicum:0):0,UBY46017.1__XX__Elymus_sibiricus:0):0,UBA16069.1__XX__Kengyilia_grandiglumis:0):0.00000208,YP_010218934.1__XX__Elymus_sibiricus:0.00000208)89:0.00000208,(CAA90000.1__XX__Elymus_trachycaulus:0.00066193,CAA89998.1__XX__Elymus_glaucescens:0.00163849)96:0.00212535)96:0.00000208,((((((((((UDN43013.1__XX___Elymus:0,QJD27282.1__XX__Kengyilia_hirsuta:0):0,QZH44480.1__XX__Campeiostachys_nutans:0):0,UDN43096.1__XX__Campeiostachys_dahurica_var__cylindrica:0):0,UDN42847.1__XX__Campeiostachys_dahurica_var__excelsa:0):0,QJD28112.1__XX__Elymus_grandis:0):0,QZH44392.1__XX__Campeiostachys_nutans:0):0,YP_009872788.1__XX__Campeiostachys_dahurica:0):0,QJD27863.1__XX__Kengyilia_laxiflora:0):0,QKT27029.1__XX__Campeiostachys_dahurica:0):0.00000208,UDN42930.1__XX__Campeiostachys_dahurica_var__cylindrica:0.00000208)100:0.00221315)100:0.00213911,((QKZ94914.1__XX__Anthosachne_rectiseta:0,AVA08387.1__XX__Connorochloa_tenuis:0):0.00000208,YP_009468110.1__XX__Connorochloa_tenuis:0.00000208)100:0.00451571)100:0.00912346)74:0.00215222,ACF57873.1__XX__Leymus_paboanus:0.0044256)52:0.00000208,(((((((ACB29723.1__XX__Hordelymus_europaeus:0,ACB29718.1__XX__Hordelymus_europaeus:0):0,ACB29719.1__XX__Hordelymus_europaeus:0):0,ACB29721.1__XX__Hordelymus_europaeus:0):0,ACB29717.1__XX__Hordelymus_europaeus:0):0.00000208,ACB29722.1__XX__Hordelymus_europaeus:0.00000208)100:0.00416527,(YP_009156717.1__XX__Diarrhena_obovata:0.00000208,AJV89624.1__XX__Diarrhena_obovata:0.00000208)99:0.01288525)97:0.00549888,(YP_009156551.1__XX__Bromus_vulgaris:0.00000208,AJV89458.1__XX__Bromus_vulgaris:0.00000208)100:0.00221144)96:0.00221729)18:0.00000208,(((((((((((((((((((((((((((((YP_010204873.1__XX__Leymus_racemosus:0,QEQ55617.1__XX__Leymus_chinensis:0):0,ACF57874.1__XX__Leymus_racemosus:0):0,ADN85907.1__XX__Leymus_paboanus:0):0,YP_009672147.1__XX__Psathyrostachys_juncea:0):0,ACF57876.1__XX__Leymus_sabulosus:0):0,ADN85901.1__XX__Leymus_arenarius:0):0,YP_009701345.1__XX__Leymus_chinensis:0):0,ADN85905.1__XX__Leymus_akmolinensis:0):0,ADN85903.1__XX__Leymus_cinereus:0):0,UAV85287.1__XX__Leymus_multicaulis:0):0,ADN85902.1__XX__Leymus_salinus:0):0,QKZ94748.1__XX__Leymus_chinensis:0):0,QCX42169.1__XX__Psathyrostachys_juncea:0):0,QTJ29495.1__XX__Psathyrostachys_juncea:0):0,UAV85370.1__XX__Leymus_racemosus:0):0,ACF57877.1__XX__Leymus_mollis:0):0,ADN85908.1__XX__Leymus_angustus:0):0,ASD43027.1__XX__Psathyrostachys_juncea:0):0,UEE83539.1__XX__Elymus_magellanicus:0):0,ACF57875.1__XX__Leymus_karelinii:0):0,ACF57871.1__XX__Leymus_angustus:0):0,ACF57878.1__XX__Leymus_secalinus:0):0,AAU11108.1__XX__Psathyrostachys_lanuginosa:0):0,ADN85904.1__XX__Leymus_pseudoracemosus:0):0,QKZ94666.1__XX__Leymus_secalinus:0):0,QTJ27757.1__XX__Leymus_paboanus:0):0,QKZ94582.1__XX__Leymus_arenarius:0):0,ADN85906.1__XX__Leymus_karelinii:0):0.00000208,YP_010204790.1__XX__Leymus_multicaulis:0.00000208)76:0.00000208)18:0.00000208,ACF57872.1__XX__Leymus_chinensis:0.00220402)31:0.00000208,((((((((((((((((((((((((((((((((((((((((((((((((((((((((Agriophyllum_squarrosum:0.00000208,SBO07472.1__XX__Agriophyllum_squarrosum:0.00000208)100:0.0021674,(((Beta_vulgaris:0,SBO07479.1__XX__Beta_vulgaris:0):0,ALG63297.1__XX__Beta_vulgaris_subsp__vulgaris:0):0.00000208,AHY80548.1__XX__Beta_vulgaris_subsp__vulgaris:0.00000208)100:0.00874975)100:0.00456168,QTA73524.1__XX__Halimione_portulacoides:0.00667285)87:0.00202111,((Chenopodiastrum_murale:0,SBO07486.1__XX__Chenopodiastrum_murale:0):0.00000208,VVM58654.1__XX__Chenopodium_quinoa:0.00000208)100:0.00427593)41:0.00000208,((((((((((((((((((((((((((((Chenopodium_album:0,ARS01023.1__XX__Chenopodium_album:0):0,QRV60763.1__XX__Chenopodium_album:0):0,YP_009380220.1__XX__Chenopodium_album:0):0,YP_009380136.1__XX__Chenopodium_quinoa:0):0,QBB73367.1__XX__Chenopodium_ficifolium:0):0,ATL76552.1__XX__Chenopodium_album:0):0,SBO07487.1__XX__Blitum_petiolare:0):0,QRV60595.1__XX__Chenopodium_album:0):0,QRV60847.1__XX__Chenopodium_album:0):0,QAR49005.1__XX__Chenopodium_quinoa:0):0,QRV60931.1__XX__Chenopodium_album:0):0,ARS00939.1__XX__Chenopodium_quinoa:0):0,QRV60679.1__XX__Chenopodium_album:0):0,QTA73502.1__XX__Atriplex_oreophila:0):0,ARV87362.1__XX__Chenopodium_quinoa:0):0,QRV61015.1__XX__Chenopodium_album:0):0,QTA72026.1__XX__Chenopodium_album:0):0,QOX10200.1__XX__Chenopodium_acuminatum:0):0,AOZ20534.1__XX__Chenopodium_quinoa:0):0,YP_010038414.1__XX__Chenopodium_acuminatum:0):0,QPN53708.1__XX__Chenopodium_quinoa:0):0,QIQ26018.1__XX__Oxybasis_glauca:0):0,YP_009566829.1__XX__Chenopodium_ficifolium:0):0,AUG33552.1__XX__Chenopodium_quinoa:0):0,QNZ92693.1__XX__Chenopodium_quinoa:0):0.00000208,Blitum_petiolare:0.00000208)100:0.00000208,QTA73528.1__XX__Atriplex_herzogii:0.00212294)100:0.00209033,((Oxybasis_rubra:0.00000208,SBO07488.1__XX__Oxybasis_rubra:0.00000208)100:0.00868294,(YP_009758790.1__XX__Oxybasis_glauca:0.00000208,QIQ25751.1__XX__Oxybasis_glauca:0.00000208)100:0.00000208)100:0.00430695)99:0.00427566)52:0.00000208,((((((Spinacia_oleracea:0,CAB88737.1__XX__Spinacia_oleracea:0):0.00000208,NP_054944.1__XX__Spinacia_oleracea:0.00000208)100:0.00649404,(((((((((((((((((((((((YP_010227716.1__XX__Atriplex_gmelinii:0,QTA73481.1__XX__Atriplex_imbricata:0):0,QTA73540.1__XX__Atriplex_sp__Weigend_et_al______:0):0,QTA73480.1__XX__Atriplex_clivicola:0):0,QTA73517.1__XX__Atriplex_peruviana:0):0,QTA73505.1__XX__Atriplex_vallenarensis:0):0,QTA73516.1__XX__Atriplex_peruviana:0):0,QTA73483.1__XX__Atriplex_taltalensis:0):0,QTA73486.1__XX__Atriplex_chilensis:0):0,QTA73541.1__XX__Atriplex_sp__Weigend_et_al______:0):0,QTA73525.1__XX__Atriplex_sp__Quispe____:0):0,QTA73500.1__XX__Atriplex_imbricata:0):0,QTA73496.1__XX__Atriplex_imbricata:0):0,QTA73512.1__XX__Atriplex_taltalensis:0):0,QTA73530.1__XX__Atriplex_sp__Weigend_et_al______:0):0,QTA73479.1__XX__Atriplex_clivicola:0):0,QTA73495.1__XX__Atriplex_glaucescens:0):0,QTA73513.1__XX__Atriplex_peruviana:0):0,QTA73510.1__XX__Atriplex_hystrix:0):0,QTA73515.1__XX__Atriplex_hystrix:0):0,QTA73539.1__XX__Atriplex_sp__Weigend_et_al______:0):0.00000208,UDD86473.1__XX__Atriplex_gmelinii:0.00000208)100:0.00214404,(((((((((((((((((((QTA73523.1__XX__Atriplex_undulata:0,QTA73488.1__XX__Atriplex_repanda:0):0,QTA73485.1__XX__Atriplex_repanda:0):0,QTA73493.1__XX__Atriplex_canescens:0):0,QTA73519.1__XX__Atriplex_undulata:0):0,QTA73492.1__XX__Atriplex_lentiformis:0):0,QTA73521.1__XX__Atriplex_argentina:0):0,QTA73509.1__XX__Atriplex_coquimbana:0):0,QTA73489.1__XX__Atriplex_repanda:0):0,QTA73520.1__XX__Atriplex_undulata:0):0,QTA73511.1__XX__Atriplex_leuca:0):0,QTA73508.1__XX__Atriplex_coquimbana:0):0,QTA73476.1__XX__Atriplex_retusa:0):0,QTA73475.1__XX__Atriplex_chizae:0):0,QTA73494.1__XX__Atriplex_atacamensis:0):0,QTA73477.1__XX__Atriplex_madariagae:0):0,QTA73478.1__XX__Atriplex_chizae:0):0,QTA73501.1__XX__Atriplex_retusa:0):0,QTA73506.1__XX__Atriplex_retusa:0):0.00000208,QTA73522.1__XX__Atriplex_lithophila:0.00000208)100:0.00000208)85:0.00000203,((((QTA73518.1__XX__Atriplex_sp__Montesinos_____:0,QTA73484.1__XX__Atriplex_semibaccata:0):0,QTA73490.1__XX__Atriplex_semibaccata:0):0.00000208,QTA73491.1__XX__Atriplex_suberecta:0.00000208)100:0.00215309,((QTA73487.1__XX__Atriplex_nummularia:0,QGL09265.1__XX__Atriplex_centralasiatica:0):0.00000208,YP_009716140.1__XX__Atriplex_centralasiatica:0.00000208)100:0.00000208)100:0.00213983)96:0.0021991)89:0.00430729,UFK29649.1__XX__Bassia_littorea:0.00000208)84:0.00437128,(((((((((QLH92972.1__XX__Suaeda_japonica:0,QCE21267.1__XX__Suaeda_japonica:0):0.00000208,YP_009648455.1__XX__Suaeda_japonica:0.00000208)100:0.00215158,(YP_009512842.1__XX__Suaeda_malacosperma:0.00000208,AXK15228.1__XX__Suaeda_malacosperma:0.00000208)100:0.00000208)100:0.00216545,(((((YP_009715972.1__XX__Suaeda_salsa:0,ALD61565.1__XX__Suaeda_heterophylla:0):0,ALD61566.1__XX__Suaeda_linearis:0):0,ALD61562.1__XX__Suaeda_calceoliformis:0):0,ALD61571.1__XX__Suaeda_occidentalis:0):0.00000208,QGL09097.1__XX__Suaeda_salsa:0.00000208)100:0.00000208)100:0.00000208,ALD61568.1__XX__Suaeda_maritima:0.00875934)100:0.00216759,ALD61563.1__XX__Suaeda_eltonica:0.00433039)51:0.00000208,(((ALD61574.1__XX__Suaeda_vera:0,ALD61558.1__XX__Suaeda_acuminata:0):0,ALD61561.1__XX__Suaeda_aralocaspica:0):0.00000208,ALD61567.1__XX__Suaeda_linifolia:0.00000208)72:0.00000208)36:0.00000208,ALD61572.1__XX__Suaeda_physophora:0.00215832)56:0.00000208,((((ALD61575.1__XX__Suaeda_vermiculata:0,ALD61559.1__XX__Suaeda_aegyptiaca:0):0.00000208,ALD61564.1__XX__Suaeda_fruticosa:0.00000208)99:0.00000208,ALD61560.1__XX__Suaeda_altissima:0.00216271)100:0.00000208,((ALD61573.1__XX__Suaeda_taxifolia:0.00432856,ALD61570.1__XX__Suaeda_nigra:0.00000208)94:0.00000208,ALD61569.1__XX__Suaeda_nigra:0.00433644)99:0.00216274)95:0.00434038)68:0.00217163)47:0.00215782,(((YP_010154679.1__XX__Caroxylon_passerinum:0.00000208,QQX27914.1__XX__Caroxylon_passerinum:0.00000208)100:0.00427465,((((((YP_010022044.1__XX__Helianthemum_songaricum:0,YP_009160895.1__XX__Haloxylon_persicum:0):0,AGZ13444.1__XX__Haloxylon_persicum:0):0,AGZ13359.1__XX__Haloxylon_ammodendron:0):0,YP_009160810.1__XX__Haloxylon_ammodendron:0):0.00000208,QOL11981.1__XX__Helianthemum_songaricum:0.00000208)100:0.00659667,(((AMZ03443.1__XX__Bienertia_sinuspersici:0,ALD61556.1__XX__Bienertia_cycloptera:0):0.00000208,ALD61557.1__XX__Bienertia_sinuspersici:0.00000208)100:0.00648669,(((((YP_009143815.1__XX__Salicornia_bigelovii:0,AIC37116.1__XX__Salicornia_europaea:0):0,AIC37200.1__XX__Salicornia_bigelovii:0):0,AIC37032.1__XX__Salicornia_brachiata:0):0,YP_009143647.1__XX__Salicornia_brachiata:0):0.00000208,YP_009143731.1__XX__Salicornia_europaea:0.00000208)100:0.00000208)100:0.00214944)93:0.00214575)90:0.00215387,(YP_010148217.1__XX__Salsola_abrotanoides:0.00000208,QQV68640.1__XX__Salsola_abrotanoides:0.00000208)100:0.00000208)87:0.00000208)56:0.00648309)45:0.00213768,ATD50595.1__XX__Dysphania_schraderiana:0.00000208)55:0.00000208,(YP_009566915.1__XX__Dysphania_ambrosioides:0.00000208,QBB73449.1__XX__Dysphania_ambrosioides:0.00000208)100:0.01110652)60:0.00431541,(YP_009716057.1__XX__Suaeda_glauca:0.00000208,QGL09182.1__XX__Suaeda_glauca:0.00000208)99:0.00666177)74:0.00221548,(((((((((((((Amaranthus_caudatus:0,AYO28887.1__XX__Amaranthus_hypochondriacus:0):0,YP_009545670.1__XX__Amaranthus_caudatus:0):0,AYO29139.1__XX__Amaranthus_caudatus:0):0,ANW36905.1__XX__Amaranthus_hypochondriacus:0):0,YP_009271303.1__XX__Amaranthus_hypochondriacus:0):0.00000208,QZH80112.1__XX__Amaranthus_dubius:0.00000208)100:0.00211605,(((((((Amaranthus_hybridus:0,QOS48899.1__XX__Amaranthus_hybridus:0):0,QVV23608.1__XX__Amaranthus_retroflexus:0):0,YP_010028517.1__XX__Amaranthus_hybridus:0):0,AYO28971.1__XX__Amaranthus_hybridus_subsp__cruentus:0):0,QQL92088.1__XX__Amaranthus_blitum:0):0,AYO29055.1__XX__Amaranthus_hybridus_subsp__cruentus:0):0.00000208,YP_010144177.1__XX__Amaranthus_blitum:0.00000208)100:0.00000208)100:0.00424863,((QVV23693.1__XX__Amaranthus_viridis:0,CAA37930.1__XX__Amaranthus_tricolor:0):0.00000208,APH08490.1__XX__Amaranthus_tricolor:0.00000208)100:0.00000208)100:0.01777918,((((YP_009727946.1__XX__Celosia_cristata:0,QBC67030.1__XX__Celosia_argentea:0):0,YP_009571269.1__XX__Celosia_argentea:0):0.00000208,QHZ87320.1__XX__Celosia_cristata:0.00000208)100:0.00000208,(YP_009569774.1__XX__Deeringia_amaranthoides:0.00000208,QBC67366.1__XX__Deeringia_amaranthoides:0.00000208)100:0.01108648)100:0.00450971)100:0.00269913,((((((((((((((((UEP16275.1__XX__Achyranthes_longifolia:0,YP_009913297.1__XX__Achyranthes_bidentata:0):0,QLJ93082.1__XX__Achyranthes_longifolia:0):0,QNC70867.1__XX__Achyranthes_bidentata:0):0,QLJ93245.1__XX__Achyranthes_aspera:0):0,YP_009913216.1__XX__Achyranthes_longifolia:0):0,QLJ93163.1__XX__Achyranthes_bidentata:0):0,QMQ99399.1__XX__Achyranthes_bidentata:0):0,YP_009913380.1__XX__Achyranthes_aspera:0):0,QBC66271.1__XX__Amaranthaceae_sp__GY_____:0):0,QOW38361.1__XX__Achyranthes_bidentata:0):0.00000208,QRH19391.1__XX__Achyranthes_aspera:0.00000208)100:0.00657308,AWT62876.1__XX__Achyranthes_aspera:0.00000208)100:0.00432027,(YP_009569363.1__XX__Cyathula_capitata:0.00000208,QBC67282.1__XX__Cyathula_capitata:0.00000208)100:0.0021586)87:0.00000208,(((QTF87779.1__XX__Alternanthera_philoxeroides:0,QCI03904.1__XX__Alternanthera_philoxeroides:0):0,YP_009654614.1__XX__Alternanthera_philoxeroides:0):0.00000208,QID76807.1__XX__Alternanthera_philoxeroides:0.00000208)100:0.00000208)87:0.00214902,(YP_009741545.1__XX__Ptilotus_polystachyus:0.00000208,QID76164.1__XX__Ptilotus_polystachyus:0.00000208)100:0.00000208)86:0.00000208,QBE86658.1__XX__Froelichia_latifolia:0.00429674)97:0.00861097)89:0.00665143,((((YP_009557171.1__XX__Achatocarpus_pubescens:0,QBC70950.1__XX__Achatocarpus_nigricans:0):0,QBC71028.1__XX__Achatocarpus_pubescens:0):0.00000208,YP_009557093.1__XX__Achatocarpus_nigricans:0.00000208)100:0.00215795,((QBE87735.1__XX__Phaulothamnus_spinescens:0.00000208,AAA33864.1__XX__Phaulothamnus_spinescens:0.00000208)100:0.00000208,(YP_009456475.1__XX__Gymnocarpos_przewalskii:0.00000208,AUJ23065.1__XX__Gymnocarpos_przewalskii:0.00000208)100:0.00881787)100:0.00218115)87:0.0039388)63:0.00261886,((((((((((((((UEK25784.1__XX__Opuntia_sulphurea:0,AFB70629.1__XX__Pereskiopsis_diguetii:0):0.00000208,QJT42891.1__XX__Opuntia_quimilo:0.00000208)100:0.00000208,AFB70626.1__XX__Maihuenia_poeppigii:0.0042625)100:0.00000208,(((((YP_010166122.1__XX__Rhipsalis_teres:0.00000208,QRV60095.1__XX__Rhipsalis_teres:0.00000208)100:0.00208942,(YP_010015700.1__XX__Rhipsalis_baccifera:0.00000208,QOI72684.1__XX__Rhipsalis_baccifera:0.00000208)100:0.00642575)100:0.00209271,(((QTI91393.1__XX__Ferocactus_setispinus:0.00208942,(QTI91309.1__XX__Ferocactus_latispinus:0.00211407,QTI91241.1__XX__Leuchtenbergia_principis:0.00208887)53:0.00000208)53:0.00000208,QTI91172.1__XX__Echinocactus_grusonii:0.00208718)100:0.00209067,((((QFG71579.1__XX__Mammillaria_solisioides:0,QFG71229.1__XX__Mammillaria_zephyranthoides:0):0,QFG71193.1__XX__Mammillaria_albiflora:0):0.00000208,QFG71429.1__XX__Mammillaria_pectinifera:0.00000208)100:0.00000208,((QFG71391.1__XX__Mammillaria_crucigera:0,QFG71129.1__XX__Mammillaria_supertexta:0):0.00000208,QFG71283.1__XX__Mammillaria_huitzilopochtli:0.00000208)100:0.00210744)100:0.00000208)100:0.00420408)86:0.00000208,((YP_010023660.1__XX__Selenicereus_undatus:0,AFB70631.1__XX__Weingartia_kargliana:0):0.00000208,QOP63007.1__XX__Selenicereus_undatus:0.00000208)100:0.00000208)86:0.00000208,((YP_009590644.1__XX__Lophocereus_schottii:0.00000208,AVY52184.1__XX__Lophocereus_schottii:0.00000208)100:0.00000208,(YP_009159762.1__XX__Carnegiea_gigantea:0.00000208,AKR06784.1__XX__Carnegiea_gigantea:0.00000208)100:0.00212818)100:0.00633394)100:0.00636236)100:0.00208197,QBC71346.1__XX__Anacampseros_filamentosa:0.00428178)100:0.00000208,((((((((((((((((YP_010126694.1__XX__Bougainvillea_hybrid_cultivar:0,QLD22752.1__XX__Bougainvillea_glabra:0):0,QPO05616.1__XX__Bougainvillea_glabra:0):0,QTK21937.1__XX__Bougainvillea_sp__SJM_:0):0,QBC66777.1__XX__Bougainvillea_spectabilis:0):0,AAA84059.1__XX__Bougainvillea_glabra:0):0,QHF16945.1__XX__Bougainvillea_spectabilis:0):0,YP_009569690.1__XX__Bougainvillea_spectabilis:0):0,QPO05960.1__XX__Bougainvillea_hybrid_cultivar:0):0,QPP04951.1__XX__Bougainvillea_spectabilis:0):0.00000208,QTK22109.1__XX__Bougainvillea_peruviana:0.00000208)100:0.00000208,QTD83007.1__XX__Belemia_cordata:0.01093511)73:0.00214696,((((((((((YP_010126608.1__XX__Bougainvillea_pachyphylla:0,QPO05788.1__XX__Bougainvillea_peruviana:0):0,YP_009863231.1__XX__Bougainvillea_peruviana:0):0,QKD77285.1__XX__Bougainvillea_peruviana:0):0,QPO05874.1__XX__Bougainvillea_pachyphylla:0):0.00000208,QTK22023.1__XX__Bougainvillea_hybrid_cultivar:0.00000208)100:0.00000208,((((((QVL29731.1__XX__Mirabilis_jalapa:0,QBC68199.1__XX__Mirabilis_jalapa:0):0,YP_009571524.1__XX__Mirabilis_jalapa:0):0,QBE87413.1__XX__Nyctaginia_capitata:0):0.00000208,YP_009572448.1__XX__Nyctaginia_capitata:0.00000208)98:0.00000208,(((((QKN19404.1__XX__Mirabilis_himalaica:0,QKX48233.1__XX__Mirabilis_himalaica:0):0,QKX48399.1__XX__Mirabilis_himalaica:0):0,QKX48316.1__XX__Mirabilis_himalaica:0):0.00000208,YP_009861507.1__XX__Mirabilis_himalaica:0.00000208)100:0.0021522,(((YP_009776915.1__XX__Boerhavia_diffusa:0.00000208,QJA27569.1__XX__Boerhavia_diffusa:0.00000208)100:0.01303795,(YP_009572533.1__XX__Acleisanthes_obtusa:0.00000208,QBE87649.1__XX__Acleisanthes_obtusa:0.00000208)100:0.00000208)100:0.00214147,QBE86826.1__XX__Salpianthus_macrodontus:0.00864179)69:0.00000208)44:0.00000208)44:0.00000208,AAA84455.1__XX__Mirabilis_jalapa:0.00648754)100:0.00214905)100:0.00215082,((((YP_009572619.1__XX__Petiveria_alliacea:0.00000208,QBE87905.1__XX__Petiveria_alliacea:0.00000208)100:0.01180442,(YP_009572362.1__XX__Monococcus_echinophorus:0.00000208,QBE87327.1__XX__Monococcus_echinophorus:0.00000208)100:0.01158158)40:0.00834902,((((YP_009571777.1__XX__Rivina_humilis:0.00000208,QBC69783.1__XX__Rivina_humilis:0.00000208)99:0.00000208,AAA84595.1__XX__Rivina_humilis:0.0042877)100:0.00000208,AAA84286.1__XX__Gisekia_pharnaceoides:0.01084353)100:0.01881322,((YP_009556017.1__XX__Sarcobatus_vermiculatus:0,QBC69868.1__XX__Sarcobatus_vermiculatus:0):0.00000208,QBE88247.1__XX__Sarcobatus_vermiculatus:0.00000208)100:0.00674363)50:0.00427321)56:0.00000208,(QBE88333.1__XX__Agdestis_clematidea:0.00000208,QBC71109.1__XX__Agdestis_clematidea:0.00000208)100:0.00444555)64:0.00216821)31:0.00000208,((YP_009570198.1__XX__Pisonia_aculeata:0.00000208,QBC69111.1__XX__Pisonia_aculeata:0.00000208)100:0.00435194,QBE86742.1__XX__Guapira_discolor:0.00206448)74:0.00445218)43:0.00000208,((YP_009571439.1__XX__Gisekia_pharnaceoides:0.00000208,QBC67781.1__XX__Gisekia_pharnaceoides:0.00000208)100:0.00218185,QBC71964.1__XX__Gisekia_sp__GY_____:0.00426659)100:0.01102985)70:0.00215119,(YP_010126522.1__XX__Bougainvillea_praecox:0.00000208,QPO05702.1__XX__Bougainvillea_praecox:0.00000208)100:0.00000208)58:0.00000208)97:0.00216181,(((YP_009570872.1__XX__Mesembryanthemum_cordifolium:0.00000208,QBC68033.1__XX__Mesembryanthemum_cordifolium:0.00000208)100:0.00000208,(YP_009221815.1__XX__Mesembryanthemum_crystallinum:0.00000208,AIS35691.1__XX__Mesembryanthemum_crystallinum:0.00000208)100:0.00867249)100:0.00859874,((YP_009568168.1__XX__Sesuvium_portulacastrum:0.00000208,QBE86012.1__XX__Sesuvium_portulacastrum:0.00000208)100:0.01044526,((YP_009561948.1__XX__Phytolacca_insularis:0.00000208,QAT97958.1__XX__Phytolacca_insularis:0.00000208)100:0.00468502,(((YP_009556674.1__XX__Phytolacca_acinosa:0,QBC69029.1__XX__Phytolacca_acinosa:0):0.00000208,QBE87154.1__XX__Phytolacca_americana_var__americana:0.00000208)100:0.00000208,AAA84565.1__XX__Phytolacca_americana:0.00643675)100:0.00838704)100:0.00910238)99:0.00521353)80:0.00229037)81:0.00219481,(YP_009572705.1__XX__Seguieria_aculeata:0.00000208,QBE88419.1__XX__Seguieria_aculeata:0.00000208)100:0.01352337)100:0.00374881,((YP_009571861.1__XX__Barbeuia_madagascariensis:0.00000208,QBC71496.1__XX__Barbeuia_madagascariensis:0.00000208)100:0.00211404,QBC71571.1__XX__Barbeuia_madagascariensis:0.00000208)100:0.00267416)97:0.00347711,(QBC71870.1__XX__Ercilla_volubilis:0.01508808,((QBC70534.1__XX__Tetragonia_tetragonoides:0,AUV65153.1__XX__Tetragonia_tetragonoides:0):0.00000208,YP_009462736.1__XX__Tetragonia_tetragonoides:0.00000208)100:0.01427382)100:0.00628538)97:0.00350481)97:0.00422489,((QBC71267.1__XX__Alluaudia_procera:0,AFB70625.1__XX__Didierea_madagascariensis:0):0.00000208,AAA84014.1__XX__Alluaudia_procera:0.00000208)100:0.00635616)57:0.00000208,((((((((YP_009571694.1__XX__Portulaca_grandiflora:0,QBC69283.1__XX__Portulaca_grandiflora:0):0,QBC69449.1__XX__Portulaca_pilosa:0):0.00000208,YP_009569523.1__XX__Portulaca_pilosa:0.00000208)98:0.00000208,AAA88470.1__XX__Portulaca_grandiflora:0.00638442)98:0.00000208,(((QBC69363.1__XX__Portulaca_oleracea:0,ATN40590.1__XX__Portulaca_oleracea:0):0,AFB70630.1__XX__Portulaca_oleracea:0):0.00000208,YP_009441448.1__XX__Portulaca_oleracea:0.00000208)100:0.00417113)100:0.00632548,(YP_009557398.1__XX__Kewa_sp__GY_____:0.00000208,QBC72123.1__XX__Kewa_sp__GY_____:0.00000208)100:0.01553851)86:0.0020494,((YP_009571354.1__XX__Cistanthe_grandiflora:0.00000208,QBC67198.1__XX__Cistanthe_grandiflora:0.00000208)100:0.00208041,(((((YP_009569943.1__XX__Montia_fontana:0.00000208,QBC68375.1__XX__Montia_fontana:0.00000208)100:0.00646423,(YP_009569199.1__XX__Calandrinia_granulifera:0.00000208,QBC66951.1__XX__Calandrinia_granulifera:0.00000208)100:0.0042326)98:0.00210977,(YP_009569117.1__XX__Calandrinia_eremaea:0.00000208,QBC66867.1__XX__Calandrinia_eremaea:0.00000208)100:0.00638916)98:0.00210663,(YP_009388668.1__XX__Cistanthe_longiscapa:0.00000208,APO15183.1__XX__Cistanthe_longiscapa:0.00000208)100:0.00000208)98:0.00000208,(YP_009557325.1__XX__Halophytum_ameghinoi:0.00000208,QBC72051.1__XX__Halophytum_ameghinoi:0.00000208)100:0.00643028)98:0.00208231)100:0.00222652)85:0.00430249,QBC72444.1__XX__Phemeranthus_sp__GY_____:0.00445311)59:0.00193344)60:0.00000208,(QBC72771.1__XX__Talinum_caffrum:0.00216278,((QBC72687.1__XX__Talinella_dauphinensis:0.00000208,(QBC70365.1__XX__Talinum_paniculatum:0.00000208,QBC70280.1__XX__Talinum_paniculatum:0.00000208)100:0.00874668)99:0.00644761,(YP_009485802.1__XX__Talinum_paniculatum:0.00000208,AVZ66371.1__XX__Talinum_paniculatum:0.00000208)100:0.00213496)98:0.00426061)94:0.00424161)75:0.00215653,((((((YP_010139626.1__XX__Gynura_cusimbua:0,YP_009571184.1__XX__Basella_alba:0):0,QBC66612.1__XX__Basella_alba:0):0.00000208,QQK55841.1__XX__Gynura_cusimbua:0.00000208)99:0.00000208,AAA84089.1__XX__Basella_alba:0.00437443)100:0.01146928,(((QSQ87042.1__XX__Anredera_cordifolia:0,QBC66441.1__XX__Anredera_cordifolia:0):0,QBC66526.1__XX__Anredera_cordifolia:0):0.00000208,YP_009570365.1__XX__Anredera_cordifolia:0.00000208)100:0.00652063)98:0.00675789,((YP_009557475.1__XX__Lophiocarpus_tenuissimus:0.00000208,QBC72285.1__XX__Lophiocarpus_tenuissimus:0.00000208)100:0.00658506,QBE87821.1__XX__Corbichonia_decumbens:0.00214688)62:0.00000269)78:0.00427479)51:0.0000022,(((YP_009571609.1__XX__Mollugo_verticillata:0,AAA84458.1__XX__Mollugo_verticillata:0):0.00000208,QBC68286.1__XX__Mollugo_verticillata:0.00000208)100:0.00202593,(((YP_009557008.1__XX__Trigastrotheca_stricta:0.00000208,QBC70703.1__XX__Trigastrotheca_stricta:0.00000208)100:0.01266807,QBE88753.1__XX__Hypertelis_spergulacea:0.01379904)83:0.00249195,QBE87991.1__XX__Glinus_dahomensis:0.00566392)78:0.00299941)80:0.0045678)86:0.00215678,(QBE87571.1__XX__Limeum_aethiopicum:0.00000208,QBC72205.1__XX__Limeum_africanum:0.00000208)100:0.01357272)100:0.00869979,(((YP_009567803.1__XX__Stegnosperma_halimifolium:0,AAA84651.1__XX__Stegnosperma_halimifolium:0):0.00000208,QBE88077.1__XX__Stegnosperma_halimifolium:0.00000208)100:0.00000208,(YP_009556757.1__XX__Stegnosperma_cubense:0.00000208,QBC70196.1__XX__Stegnosperma_cubense:0.00000208)100:0.00217263)100:0.00248284)100:0.00392213,((YP_009569859.1__XX__Microtea_debilis:0,QBC68119.1__XX__Microtea_debilis:0):0.00000208,QBE86489.1__XX__Microtea_debilis:0.00000208)100:0.02758615)93:0.00951008)63:0.00000208,(YP_009557552.1__XX__Macarthuria_keigheryi:0.00000208,QBC72363.1__XX__Macarthuria_keigheryi:0.00000208)100:0.00652166)54:0.00216707)82:0.00000208,((QDL00217.1__XX__Dysphania_pumilio:0,QAX91476.1__XX__Dysphania_pumilio:0):0.00000208,YP_009564118.1__XX__Dysphania_pumilio:0.00000208)100:0.00445421)91:0.00433529,(((((((((((((((((((((UFP05452.1__XX__Dianthus_chinensis:0,CUA66087.1__XX__Dianthus_gratianopolitanus:0):0,CUA66339.1__XX__Dianthus_gratianopolitanus:0):0,CUA65919.1__XX__Dianthus_gratianopolitanus:0):0,CUA66423.1__XX__Dianthus_gratianopolitanus:0):0,CUA66003.1__XX__Dianthus_gratianopolitanus:0):0,CUA65835.1__XX__Dianthus_gratianopolitanus:0):0,CUA65751.1__XX__Dianthus_gratianopolitanus:0):0,AXT18034.1__XX__Dianthus_caryophyllus:0):0,CUA66171.1__XX__Dianthus_gratianopolitanus:0):0,CUA66255.1__XX__Dianthus_gratianopolitanus:0):0,CUA66507.1__XX__Dianthus_moravicus:0):0,YP_009526129.1__XX__Dianthus_caryophyllus:0):0.00000208,AOV85460.1__XX__Dianthus_caryophyllus:0.00000208)100:0.00215296,(((((YP_010025601.1__XX__Dianthus_chinensis:0,AJP62118.1__XX__Dianthus_longicalyx:0):0,QOQ36091.1__XX__Dianthus_chinensis:0):0,AAB01598.1__XX__Dianthus_caryophyllus:0):0,QNS22856.1__XX__Dianthus_longicalyx:0):0.00000208,YP_009935028.1__XX__Dianthus_longicalyx:0.00000208)100:0.00000208)100:0.00218397,(((((((QVY58810.1__XX__Silene_latifolia_subsp__alba:0,YP_005089585.1__XX__Silene_latifolia:0):0,AEC04092.1__XX__Silene_latifolia:0):0,ALV90236.1__XX__Silene_latifolia_subsp__alba:0):0,ALV90317.1__XX__Silene_latifolia_subsp__alba:0):0.00000208,QGV12436.1__XX__Silene_latifolia:0.00000208)98:0.00667539,((((YP_010025238.1__XX__Colobanthus_acicularis:0.00000208,QOQ35537.1__XX__Colobanthus_acicularis:0.00000208)100:0.00000208,(((YP_010025072.1__XX__Colobanthus_affinis:0.00000208,QOQ35371.1__XX__Colobanthus_affinis:0.00000208)100:0.0021555,(((((YP_010024906.1__XX__Colobanthus_nivicola:0,YP_009445768.1__XX__Colobanthus_apetalus:0):0,QOQ35205.1__XX__Colobanthus_nivicola:0):0,QOQ35122.1__XX__Colobanthus_pulvinatus:0):0,ATX68355.1__XX__Colobanthus_apetalus:0):0.00000208,YP_010024823.1__XX__Colobanthus_pulvinatus:0.00000208)100:0.00000208)100:0.00215751,(YP_010024989.1__XX__Colobanthus_lycopodioides:0.00000208,QOQ35288.1__XX__Colobanthus_lycopodioides:0.00000208)100:0.00216256)53:0.00000208)98:0.00432978,(((YP_010025155.1__XX__Colobanthus_subulatus:0,YP_009172285.1__XX__Colobanthus_quitensis:0):0,ALF99639.1__XX__Colobanthus_quitensis:0):0.00000208,QOQ35454.1__XX__Colobanthus_subulatus:0.00000208)100:0.00000208)99:0.00651603,(YP_008999943.1__XX__Agrostemma_githago:0.00000208,AGZ17933.1__XX__Agrostemma_githago:0.00000208)100:0.00000206)62:0.00434141)48:0.00000208,(((((((((((((((((QGR23903.1__XX__Silene_vulgaris_subsp__vulgaris:0,AKZ23441.1__XX__Silene_antirrhina:0):0,QGR23741.1__XX__Silene_vulgaris_subsp__vulgaris:0):0,QBE85939.1__XX__Spergula_arvensis:0):0,QBC70788.1__XX__Gypsophila_vaccaria:0):0,YP_005089499.1__XX__Silene_conica:0):0,YP_009556345.1__XX__Gypsophila_vaccaria:0):0,YP_009000018.1__XX__Silene_conoidea:0):0,QBX88263.1__XX__Silene_vulgaris_subsp__vulgaris:0):0,AEC04006.1__XX__Silene_conica:0):0,AGZ18008.1__XX__Silene_conoidea:0):0,AKZ23442.1__XX__Silene_vulgaris:0):0,AUT83014.1__XX__Silene_uniflora:0):0,QBX88182.1__XX__Silene_vulgaris_subsp__vulgaris:0):0,YP_005089342.1__XX__Silene_vulgaris:0):0,YP_009568105.1__XX__Spergula_arvensis:0):0,AEC04255.1__XX__Silene_vulgaris:0):0.00000208,QGR23822.1__XX__Silene_vulgaris_subsp__vulgaris:0.00000208)99:0.00000208)47:0.00000208)92:0.00216579,(YP_010205763.1__XX__Gypsophila_oldhamiana:0.00000208,UAX04108.1__XX__Gypsophila_oldhamiana:0.00000208)100:0.00217717)28:0.00000208,(((YP_009000179.1__XX__Silene_paradoxa:0,YP_005089411.1__XX__Silene_noctiflora:0):0,AEC04161.1__XX__Silene_noctiflora:0):0.00000208,AGZ18169.1__XX__Silene_paradoxa:0.00000208)100:0.00000208)28:0.00000208,(UEX91660.1__XX__Silene_flos_cuculi:0.00216446,(((((YP_009859805.1__XX__Silene_kiusiana:0,ANG08110.1__XX__Silene_wilfordii:0):0,AGZ18096.1__XX__Silene_chalcedonica:0):0,YP_009389682.1__XX__Silene_wilfordii:0):0,YP_009000106.1__XX__Silene_chalcedonica:0):0.00000208,AWX05932.1__XX__Silene_kiusiana:0.00000208)100:0.00000208)96:0.00217052)47:0.00000208,(QJS52493.1__XX__Silene_jenisseensis:0.00047812,(((YP_009556187.1__XX__Silene_aprica:0,YP_009389767.1__XX__Silene_capitata:0):0,ANG08195.1__XX__Silene_capitata:0):0.00000208,QBC70037.1__XX__Silene_aprica:0.00000208)99:0.00176418)99:0.00659727)99:0.00216571,((YP_009730591.1__XX__Psammosilene_tunicoides:0,QCP68261.1__XX__Psammosilene_tunicoides:0):0.00000208,QHU77295.1__XX__Psammosilene_tunicoides:0.00000208)100:0.00000208)100:0.00216446,(((UFH81911.1__XX__Myosoton_aquaticum:0.00000208,QBC73351.1__XX__Cerastium_arvense:0.00000208)100:0.00000208,(((((((((((((((YP_010180140.1__XX__Pseudostellaria_heterantha:0,QAY80824.1__XX__Pseudostellaria_palibiniana:0):0,QBJ06431.1__XX__Pseudostellaria_setulosa:0):0,YP_009541339.1__XX__Pseudostellaria_okamotoi:0):0,AYD72872.1__XX__Pseudostellaria_longipedicellata:0):0,YP_009575686.1__XX__Pseudostellaria_setulosa:0):0,QEL51508.1__XX__Pseudostellaria_palibiniana:0):0,AYQ95628.1__XX__Pseudostellaria_okamotoi:0):0,YP_009517815.1__XX__Pseudostellaria_longipedicellata:0):0,YP_009564502.1__XX__Pseudostellaria_palibiniana:0):0.00000208,QUX33198.1__XX__Pseudostellaria_heterantha:0.00000208)99:0.00217027,QUG09821.1__XX__Pseudocerastium_stellarioides:0.00000208)52:0.00215559,AAA84023.1__XX__Arenaria_drummondii:0.01304071)47:0.00000208,(QVL27516.1__XX__Stellaria_dichotoma_var__lanceolata:0.00000208,QRW36735.1__XX__Stellaria_dichotoma_var__lanceolata:0.00000208)100:0.00213492)42:0.00000208,(YP_009684205.1__XX__Pseudostellaria_heterophylla:0.00000208,QDP18200.1__XX__Pseudostellaria_heterophylla:0.00000208)100:0.00214136)97:0.00217203,(((((((((((((((((((QFO89266.1__XX__Silene_stockenii:0,QFO88294.1__XX__Silene_littorea:0):0,QFO88780.1__XX__Silene_littorea:0):0,QFO88456.1__XX__Silene_littorea:0):0,QFO87322.1__XX__Silene_adscendens:0):0,QFO87403.1__XX__Silene_cambessedesii:0):0,QFO87970.1__XX__Silene_cambessedesii:0):0,QFO88942.1__XX__Silene_psammitis:0):0,QFO88699.1__XX__Silene_littorea:0):0,QFO88537.1__XX__Silene_littorea:0):0,QFO87727.1__XX__Silene_cambessedesii:0):0,QFO87889.1__XX__Silene_cambessedesii:0):0,QFO87565.1__XX__Silene_adscendens:0):0,QFO88132.1__XX__Silene_littorea:0):0,QFO88375.1__XX__Silene_littorea:0):0,QFO87484.1__XX__Silene_cambessedesii:0):0,QFO88213.1__XX__Silene_littorea:0):0,QFO88618.1__XX__Silene_littorea:0):0.00000208,QFO89185.1__XX__Silene_stockenii:0.00000208)100:0.00215595,AAA84620.1__XX__Stellaria_media:0.00657443)73:0.00000208)54:0.00000208)56:0.00000208,AAA84173.1__XX__Cerastium_glomeratum:0.00432051)99:0.00215764)100:0.00000208)94:0.0126332,QTZ18275.1__XX__Silphium_perfoliatum:0.02178928)83:0.00675521,(((((Erythrina_flabelliformis:0.00000208,SBO07498.1__XX__Erythrina_flabelliformis:0.00000208)100:0.00670409,(YP_010162531.1__XX__Erythrina_crista_galli:0.00000208,QRI60240.1__XX__Erythrina_crista_galli:0.00000208)100:0.0021095)100:0.00511705,(((((((((((((((((((Glycine_canescens:0,AGO44633.1__XX__Glycine_syndetika:0):0,AGO44469.1__XX__Glycine_dolichocarpa:0):0,YP_008146102.1__XX__Glycine_syndetika:0):0,AGO44387.1__XX__Glycine_canescens:0):0,YP_008145938.1__XX__Glycine_dolichocarpa:0):0,YP_008145856.1__XX__Glycine_canescens:0):0.00000208,SBO07505.1__XX__Glycine_canescens:0.00000208)100:0.00215703,(YP_008145326.1__XX__Glycine_tomentella:0.00000208,AGO44223.1__XX__Glycine_tomentella:0.00000208)100:0.00000208)100:0.00215473,AGO44796.1__XX__Glycine_tomentella:0.00000208)100:0.01031446,(YP_008146020.1__XX__Glycine_falcata:0.00000208,AGO44551.1__XX__Glycine_falcata:0.00000208)100:0.00294728)76:0.00000216,(YP_008145693.1__XX__Glycine_cyrtoloba:0.00000208,AGO44142.1__XX__Glycine_cyrtoloba:0.00000208)100:0.01225907)91:0.00580631,(YP_008145774.1__XX__Glycine_stenophita:0.00000208,AGO44305.1__XX__Glycine_stenophita:0.00000208)100:0.0021728)67:0.00000208,(((((((((((((((((((Glycine_max:0,ASA68853.1__XX__Glycine_soja:0):0,YP_538747.1__XX__Glycine_max:0):0,QSH90071.1__XX__Glycine_max:0):0,QOY46345.1__XX__Mucuna_pruriens:0):0,ANG44205.1__XX__Glycine_gracilis:0):0,YP_009257180.1__XX__Glycine_gracilis:0):0,QSH90402.1__XX__Glycine_max:0):0,SBO07506.1__XX__Glycine_max:0):0,QSH90237.1__XX__Glycine_max:0):0,QSH90154.1__XX__Glycine_max:0):0,YP_008816229.1__XX__Glycine_soja:0):0,ATE80833.1__XX__Cyamopsis_tetragonoloba:0):0,AGM51197.1__XX__Glycine_soja:0):0,ABC25107.1__XX__Glycine_max:0):0,YP_009484845.1__XX__Cyamopsis_tetragonoloba:0):0,QSH90319.1__XX__Glycine_max:0):0,AHA03964.1__XX__Glycine_soja:0):0,QSH89988.1__XX__Glycine_max:0):0.00000208,YP_010039871.1__XX__Mucuna_pruriens:0.00000208)100:0.00000208)100:0.00227139,((((Pueraria_montana:0,QNO34360.1__XX__Pueraria_montana_var__lobata:0):0,QGT34301.1__XX__Pueraria_edulis:0):0,QRM91166.1__XX__Pueraria_montana_var__lobata:0):0.00000208,QYB23449.1__XX__Pueraria_montana_var__lobata:0.00000208)100:0.0065879)100:0.00878721,(YP_009995637.1__XX__Haymondia_wallichii:0.00000208,QNQ64598.1__XX__Haymondia_wallichii:0.00000208)100:0.00000208)96:0.00645509,((Phaseolus_coccineus:0.00000208,SBO07532.1__XX__Phaseolus_coccineus:0.00000208)100:0.00216076,((((((Phaseolus_lunatus:0,ABW22798.1__XX__Phaseolus_vulgaris:0):0,ABH88070.1__XX__Phaseolus_vulgaris:0):0,SBO07534.1__XX__Phaseolus_vulgaris:0):0,SBO07533.1__XX__Phaseolus_lunatus:0):0,YP_001122790.1__XX__Phaseolus_vulgaris:0):0.00000208,Phaseolus_vulgaris:0.00000208)100:0.00000208)95:0.00000212)46:0.00213755,((((((Lablab_purpureus:0,QPJ78252.1__XX__Lablab_purpureus:0):0,SBO07509.1__XX__Lablab_purpureus:0):0,QRI60657.1__XX__Lablab_purpureus:0):0.00000208,YP_010046451.1__XX__Lablab_purpureus:0.00000208)99:0.00000208,((Sphenostylis_stenocarpa:0.00000208,SBO07541.1__XX__Sphenostylis_stenocarpa:0.00000208)100:0.00215788,((((((YP_009771148.1__XX__Orbexilum_onobrychis:0,AJE72810.1__XX__Pediomelum_argophyllum:0):0,AJE72313.1__XX__Pediomelum_tenuiflorum:0):0,AJE72455.1__XX__Pediomelum_digitatum:0):0.00000208,QIT01850.1__XX__Orbexilum_onobrychis:0.00000208)100:0.00000208,(YP_009649355.1__XX__Cullen_corylifolium:0.00000208,QCD16478.1__XX__Cullen_corylifolium:0.00000208)100:0.0021794)100:0.006578,(YP_009127591.1__XX__Pachyrhizus_erosus:0.00000208,AHY33206.1__XX__Pachyrhizus_erosus:0.00000208)100:0.00000208)81:0.00433279)29:0.00000208)29:0.00000208,(Macrotyloma_uniflorum:0.00000208,SBO07513.1__XX__Macrotyloma_uniflorum:0.00000208)99:0.00868927)47:0.00213833)24:0.00000208,(Phaseolus_carteri:0.00000208,SBO07531.1__XX__Phaseolus_carteri:0.00000208)100:0.00000208)23:0.00000208,((((YP_010163111.1__XX__Psophocarpus_tetragonolobus:0.00000208,QRI60903.1__XX__Psophocarpus_tetragonolobus:0.00000208)100:0.00718523,(((YP_009917477.1__XX__Vigna_mungo:0.00000208,QLM00796.1__XX__Vigna_mungo:0.00000208)100:0.00000208,((((ACV90195.1__XX__Vigna_radiata:0,YP_003434328.1__XX__Vigna_radiata:0):0,BAR79280.1__XX__Vigna_radiata_var__radiata:0):0.00000208,BAR79360.1__XX__Vigna_radiata_var__sublobata:0.00000208)100:0.00000208,CAA61583.1__XX__Vigna_radiata_var__radiata:0.00213004)100:0.00212695)100:0.00859835,(YP_007889708.1__XX__Vigna_angularis:0.00000208,BAN14912.1__XX__Vigna_angularis:0.00000208)100:0.00000208)100:0.00437628)75:0.00211711,((YP_010162036.1__XX__Decorsea_schlechteri:0.00000208,QRI59745.1__XX__Decorsea_schlechteri:0.00000208)100:0.00000208,(((AEP94814.1__XX__Vigna_unguiculata:0,AFJ91844.1__XX__Vigna_unguiculata:0):0,YP_006460327.1__XX__Vigna_unguiculata:0):0.00000208,AHY33535.1__XX__Vigna_unguiculata:0.00000208)100:0.00653756)98:0.00436454)82:0.00436695,QTZ17834.1__XX__Phaseolus_lunatus:0.00215357)69:0.00213682)54:0.00379509)94:0.00415471,((((((((((((((((((((((((((((((((((UFI48463.1__XX__Trapa_natans:0,YP_010044829.1__XX__Trapa_quadrispinosa:0):0,QSQ71438.1__XX__Trapa_incisa:0):0,QUV76767.1__XX__Trapa_arcuata:0):0,YP_010176291.1__XX__Trapa_incisa:0):0,QUV77022.1__XX__Trapa_manshurica:0):0,QPJ78172.1__XX__Trapa_bispinosa:0):0,QUV76512.1__XX__Trapa_manshurica_var__bispinosa:0):0,QPF95944.1__XX__Trapa_bicornis_var__taiwanensis:0):0,QUV76257.1__XX__Trapa_bispinosa:0):0,QUV76682.1__XX__Trapa_litwinowii:0):0,YP_010172208.1__XX__Trapa_kozhevnikoviorum:0):0,QWX87992.1__XX__Trapa_natans:0):0,QPF96029.1__XX__Trapa_quadrispinosa:0):0,QUV76342.1__XX__Trapa_japonica:0):0,QCR99989.1__XX__Trapa_natans:0):0,QUV76937.1__XX__Trapa_sibirica:0):0,QUQ05743.1__XX__Trapa_sp__XF_____:0):0,QUV76597.1__XX__Trapa_potaninii:0):0,QUV77107.1__XX__Trapa_maximowiczii:0):0,QUQ05659.1__XX__Trapa_quadrispinosa:0):0,QSF20398.1__XX__Trapa_kozhevnikoviorum:0):0,YP_009660096.1__XX__Trapa_natans:0):0,YP_010046389.1__XX__Trapa_bispinosa:0):0,QUV76852.1__XX__Trapa_pseudoincisa:0):0,QKD77955.1__XX__Trapa_bicornis:0):0,YP_009863658.1__XX__Trapa_bicornis:0):0,QUV76427.1__XX__Trapa_natans:0):0.00000208,YP_010179641.1__XX__Trapa_japonica:0.00000208)100:0.00000208,(YP_009464106.1__XX__Trapa_maximowiczii:0.00000208,AUW55575.1__XX__Trapa_maximowiczii:0.00000208)100:0.00216023)100:0.00277246,((QVM21057.1__XX__Sonneratia_ovata:0.00215486,QGR23630.1__XX__Sonneratia_apetala:0.00000208)85:0.00212813,(YP_009541420.1__XX__Sonneratia_alba:0.00000208,AYR05398.1__XX__Sonneratia_alba:0.00000208)100:0.00224132)96:0.01335664)86:0.00558274,(YP_009659756.1__XX__Lythrum_salicaria:0.00000208,QCR99563.1__XX__Lythrum_salicaria:0.00000208)100:0.02234251)42:0.00130971,((YP_009570703.1__XX__Frankenia_pulverulenta:0.00000208,QBC67694.1__XX__Frankenia_pulverulenta:0.00000208)99:0.00000208,(YP_009570616.1__XX__Frankenia_laevis:0.00000208,QBC67607.1__XX__Frankenia_laevis:0.00000208)100:0.00217481)100:0.01262491)91:0.00357177,((((((((((((UEN68061.1__XX__Kosteletzkya_pentacarpos:0.01165577,(((((((YP_010039224.1__XX__Hibiscus_taiwanensis:0,ALI86759.1__XX__Talipariti_hamabo:0):0,QOL10216.1__XX__Talipariti_tiliaceum:0):0,QPK42951.1__XX__Talipariti_tiliaceum:0):0,QOY45470.1__XX__Talipariti_tiliaceum:0):0,QOY45386.1__XX__Hibiscus_taiwanensis:0):0,YP_009253743.1__XX__Talipariti_hamabo:0):0.00000208,YP_010021376.1__XX__Talipariti_tiliaceum:0.00000208)100:0.0021238)96:0.00233148,(YP_009341419.1__XX__Gossypium_nelsonii:0.00000208,AJE75373.1__XX__Gossypium_nelsonii:0.00000208)100:0.00000208)50:0.00000208,(YP_010039556.1__XX__Urena_procumbens:0.00000208,QOY45966.1__XX__Urena_procumbens:0.00000208)100:0.00222174)88:0.00444468,(((QTC32941.1__XX__Hibiscus_cannabinus:0,YP_009727365.1__XX__Hibiscus_cannabinus:0):0,QIA46665.1__XX__Hibiscus_cannabinus:0):0.00000208,QTC32857.1__XX__Hibiscus_cannabinus:0.00000208)99:0.00218894)86:0.00000202,QYJ56823.1__XX__Hibiscus_sabdariffa:0.00000208)88:0.00217817,((((((QYJ56736.1__XX__Hibiscus_sinosyriacus:0,ALI86845.1__XX__Hibiscus_syriacus:0):0,AKA94871.1__XX__Hibiscus_syriacus:0):0,AJC09065.1__XX__Hibiscus_syriacus:0):0,YP_009132947.1__XX__Hibiscus_syriacus:0):0.00000208,AYQ95550.1__XX__Hibiscus_syriacus:0.00000208)100:0.02316352,(YP_009632189.1__XX__Hibiscus_rosa_sinensis:0.00000208,QCC61872.1__XX__Hibiscus_rosa_sinensis:0.00000208)100:0.00466699)94:0.00424124)95:0.00220178,UEN67978.1__XX__Hibiscus_coccineus:0.00221389)76:0.00000208,(QJE36409.1__XX__Hibiscus_mutabilis:0.00000208,QHN51054.1__XX__Hibiscus_taiwanensis:0.00000208)98:0.00000208)97:0.0021884,(YP_009390313.1__XX__Abelmoschus_esculentus:0.00000208,ARV86693.1__XX__Abelmoschus_esculentus:0.00000208)100:0.00000208)76:0.00221359,(((((YP_010010353.1__XX__Abelmoschus_moschatus:0,QOD41120.1__XX__Abelmoschus_manihot:0):0,QOD41207.1__XX__Abelmoschus_sagittifolius:0):0,YP_010010179.1__XX__Abelmoschus_manihot:0):0,QOD41294.1__XX__Abelmoschus_moschatus:0):0.00000208,YP_010010266.1__XX__Abelmoschus_sagittifolius:0.00000208)100:0.00000208)100:0.0202617,ADZ76442.1__XX__Guazuma_crinita:0.00796504)100:0.01225192,(YP_010142078.1__XX__Muntingia_calabura:0.00000208,QQK92323.1__XX__Muntingia_calabura:0.00000208)100:0.00469615)100:0.01051148)81:0.00248651,(YP_009741460.1__XX__Cuphea_hyssopifolia:0.00000208,QID57734.1__XX__Cuphea_hyssopifolia:0.00000208)100:0.01356125)43:0.00000208)39:0.00286052,(((((((((((((UFK62788.1__XX__Sterculia_nobilis:0,QOJ45745.1__XX__Sterculia_monosperma:0):0,YP_010017002.1__XX__Sterculia_monosperma:0):0.00000208,UEQ17740.1__XX__Sterculia_nobilis:0.00000208)100:0.00000208,((YP_010039473.1__XX__Sterculia_lanceolata:0,QOY45799.1__XX__Sterculia_lanceolata:0):0.00000208,QOY45882.1__XX__Sterculia_monosperma:0.00000208)100:0.00213987)100:0.00214614,(YP_010147214.1__XX__Ceiba_speciosa:0.00000208,QQP21775.1__XX__Ceiba_speciosa:0.00000208)100:0.00655504)87:0.00000208,(YP_010158266.1__XX__Heritiera_javanica:0.00000208,QRG30360.1__XX__Heritiera_javanica:0.00000208)100:0.00218797)84:0.00216133,((((YP_010161706.1__XX__Pachira_macrocarpa:0.00000208,QRI59348.1__XX__Pachira_macrocarpa:0.00000208)100:0.00000208,(((YP_010038807.1__XX__Bombax_buonopozense:0,AVT43555.1__XX__Bombax_ceiba:0):0,YP_009479096.1__XX__Bombax_ceiba:0):0.00000208,QOY44888.1__XX__Bombax_buonopozense:0.00000208)100:0.00436715)89:0.00426752,(((YP_009498276.1__XX__Heritiera_parvifolia:0,AWX53061.1__XX__Heritiera_parvifolia:0):0,AWB97268.1__XX__Heritiera_angustata:0):0.00000208,YP_009487439.1__XX__Heritiera_angustata:0.00000208)100:0.0043075)85:0.00000208,((((QOK35941.1__XX__Heritiera_littoralis:0,YP_009676607.1__XX__Heritiera_littoralis:0):0,QDE13625.1__XX__Heritiera_fomes:0):0,QDE13539.1__XX__Heritiera_littoralis:0):0.00000208,YP_009676693.1__XX__Heritiera_fomes:0.00000208)100:0.00000208)86:0.00218567)54:0.00000286,((((((((((((((UEX91927.1__XX__Tilia_cordata:0,ALO63925.1__XX__Tilia_paucicostata:0):0,AWV82933.1__XX__Tilia_amurensis:0):0,QOH97520.1__XX__Tilia_taishanensis:0):0,ALO63840.1__XX__Tilia_oliveri:0):0,YP_009185606.1__XX__Tilia_paucicostata:0):0,YP_009185436.1__XX__Tilia_mandshurica:0):0,YP_009948319.1__XX__Tilia_taishanensis:0):0,ALO63755.1__XX__Tilia_mandshurica:0):0,YP_009185521.1__XX__Tilia_oliveri:0):0,QNT09785.1__XX__Tilia_x_europaea:0):0.00000208,QTX96734.1__XX__Tilia_miqueliana:0.00000208)100:0.00000208,(YP_009714601.1__XX__Craigia_yunnanensis:0.00000208,QGK86820.1__XX__Craigia_yunnanensis:0.00000208)100:0.00436941)56:0.00222954,(((YP_010156969.1__XX__Tilia_mongolica:0,ALO63670.1__XX__Tilia_amurensis:0):0,YP_009185351.1__XX__Tilia_amurensis:0):0.00000208,QRG00767.1__XX__Tilia_mongolica:0.00000208)100:0.00000208)56:0.00219686,ADZ76441.1__XX__Fremontodendron_californicum:0.00219163)81:0.00441596)52:0.00221911,(((((((((((((((UFI48302.1__XX__Abutilon_megapotamicum:0,UAV84983.1__XX__Callianthe_picta:0):0.00000208,YP_010204537.1__XX__Callianthe_picta:0.00000208)100:0.00863615,((YP_010024002.1__XX__Abutilon_theophrasti:0,QOP63400.1__XX__Abutilon_theophrasti:0):0.00000208,QQO80660.1__XX__Abutilon_theophrasti:0.00000208)100:0.00699522)100:0.00430798,(YP_009967785.1__XX__Sida_szechuensis:0.00000208,QMX76772.1__XX__Sida_szechuensis:0.00000208)100:0.01298796)100:0.00498109,(((((YP_010030614.1__XX__Alcea_rosea:0,ARJ62788.1__XX__Althaea_officinalis:0):0,YP_009366765.1__XX__Althaea_officinalis:0):0,YP_009749753.1__XX__Leucanthemum_maximum:0):0,QIJ46018.1__XX__Leucanthemum_maximum:0):0.00000208,QOV01495.1__XX__Alcea_rosea:0.00000208)100:0.00000208)90:0.00000208,QJE36577.1__XX__Malvastrum_coromandelianum:0.01360795)92:0.00216239,UDH56660.1__XX__Plagianthus_squamatus:0.00429938)92:0.00000208,UDH56332.1__XX__Lawrencia_glomerata:0.00000208)92:0.0021984,(QTA71901.1__XX__Malva_verticillata:0.00000208,QJE36493.1__XX__Malva_parviflora:0.00000208)100:0.00215604)61:0.00000208,UDH56414.1__XX__Lawrencia_spicata:0.00000208)61:0.00000208,((UDH56496.1__XX__Plagianthus_divaricatus:0.00216304,UDH55758.1__XX__Gynatrix_pulchella:0.00000208)100:0.00217749,(((((UDH56250.1__XX__Hoheria_sexstylosa:0,UDH55840.1__XX__Hoheria_angustifolia:0):0,UDH56004.1__XX__Hoheria_lyallii:0):0,UDH55922.1__XX__Hoheria_glabrata:0):0,UDH56086.1__XX__Hoheria_ovata:0):0.00000208,UDH56168.1__XX__Hoheria_populnea:0.00000208)100:0.00218545)100:0.00216118)90:0.00215995,(QKJ82190.1__XX__Malva_wigandii:0.00000208,YP_009870630.1__XX__Malva_wigandii:0.00000208)100:0.00216496)100:0.0111013,((YP_009828766.1__XX__Thespesia_populnea:0.00000208,QJC58997.1__XX__Thespesia_populnea:0.00000208)100:0.009119,(((((((((((((((((((((((((((((((((QFV14288.1__XX__Gossypium_sp__NW_____b:0,QFU79793.1__XX__Gossypium_morrillii:0):0,ADZ76435.1__XX__Gossypium_arboreum:0):0,YP_005088288.1__XX__Gossypium_tomentosum:0):0,QFU79877.1__XX__Gossypium_hirsutum_f__palmeri:0):0,YP_005089007.1__XX__Gossypium_arboreum:0):0,AEB90771.1__XX__Gossypium_barbadense:0):0,YP_004286012.1__XX__Gossypium_thurberi:0):0,ADV38801.1__XX__Gossypium_arboreum:0):0,ABC73636.1__XX__Gossypium_hirsutum:0):0,ADV38967.1__XX__Gossypium_herbaceum_subsp__africanum:0):0,ADV39050.1__XX__Gossypium_mustelinum:0):0,AEB90688.1__XX__Gossypium_barbadense:0):0,YP_538943.1__XX__Gossypium_hirsutum:0):0,AXP84670.1__XX__Gossypium_hirsutum_subsp__latifolium:0):0,ADV39216.1__XX__Gossypium_tomentosum:0):0,ADD62296.1__XX__Gossypium_thurberi:0):0,ADV38883.1__XX__Gossypium_darwinii:0):0,QFU79961.1__XX__Gossypium_hirsutum_var__punctatum:0):0,AAA33068.1__XX__Gossypium_hirsutum:0):0,YP_005088384.1__XX__Gossypium_herbaceum_subsp__africanum:0):0,QFU79709.1__XX__Gossypium_hirsutum_var__marie_galante:0):0,AEB90522.1__XX__Gossypium_hirsutum:0):0,AEB90605.1__XX__Gossypium_hirsutum:0):0,YP_005088924.1__XX__Gossypium_mustelinum:0):0,AEB90854.1__XX__Gossypium_barbadense:0):0,YP_005087797.1__XX__Gossypium_darwinii:0):0.00000208,QFU80045.1__XX__Gossypium_sp__NW_____a:0.00000208)100:0.00000208,(YP_913195.1__XX__Gossypium_barbadense:0.00000208,BAF41255.1__XX__Gossypium_barbadense:0.00000208)100:0.0021841)100:0.00673579,(ADZ74570.1__XX__Gossypium_longicalyx:0.00000208,YP_008992731.1__XX__Gossypium_longicalyx:0.00000208)100:0.00000208)100:0.00217387,(((((((YP_006503534.1__XX__Gossypium_areysianum:0,YP_008992817.1__XX__Gossypium_stocksii:0):0,AEH43209.1__XX__Gossypium_areysianum:0):0,YP_006503368.1__XX__Gossypium_somalense:0):0,AEH43043.1__XX__Gossypium_somalense:0):0,AEH42960.1__XX__Gossypium_incanum:0):0,YP_006503285.1__XX__Gossypium_incanum:0):0.00000208,ADZ74656.1__XX__Gossypium_stocksii:0.00000208)100:0.00440958)99:0.00221331,(((((((((((((((((YP_009521212.1__XX__Gossypium_schwendimanii:0,AEB90439.1__XX__Gossypium_gossypioides:0):0,AEH43126.1__XX__Gossypium_capitis_viridis:0):0,YP_008992645.1__XX__Gossypium_herbaceum:0):0,ADZ74485.1__XX__Gossypium_herbaceum:0):0,AXP84362.1__XX__Gossypium_lobatum:0):0,YP_008992472.1__XX__Gossypium_anomalum:0):0,AXP84445.1__XX__Gossypium_schwendimanii:0):0,YP_009341251.1__XX__Gossypium_trilobum:0):0,YP_006303499.1__XX__Gossypium_gossypioides:0):0,AJD80212.1__XX__Gossypium_trilobum:0):0,AJD80128.1__XX__Gossypium_aridum:0):0,ADZ74311.1__XX__Gossypium_anomalum:0):0,YP_009341167.1__XX__Gossypium_aridum:0):0,YP_006503451.1__XX__Gossypium_capitis_viridis:0):0,AXP84584.1__XX__Gossypium_trilobum:0):0.00000208,YP_009521129.1__XX__Gossypium_lobatum:0.00000208)100:0.00000208,(YP_005087701.1__XX__Gossypium_raimondii:0.00000208,ADV39129.1__XX__Gossypium_raimondii:0.00000208)100:0.00216085)100:0.00215334)51:0.00000208,(((((((((((YP_009521043.1__XX__Gossypium_nandewarense:0,AJE75289.1__XX__Gossypium_populifolium:0):0,ADZ74398.1__XX__Gossypium_bickii:0):0,AJE75625.1__XX__Gossypium_australe:0):0,YP_006503617.1__XX__Gossypium_robinsonii:0):0,YP_009341335.1__XX__Gossypium_populifolium:0):0,YP_009341587.1__XX__Gossypium_australe:0):0,ADZ74743.1__XX__Gossypium_sturtianum:0):0,YP_008992558.1__XX__Gossypium_bickii:0):0,AEH43292.1__XX__Gossypium_robinsonii:0):0,YP_008992903.1__XX__Gossypium_sturtianum:0):0.00000208,AXP84190.1__XX__Gossypium_nandewarense:0.00000208)100:0.00000208)78:0.00000276,((((((((((AXP84276.1__XX__Gossypium_armourianum:0,AFH57584.1__XX__Gossypium_turneri:0):0,YP_009337942.1__XX__Gossypium_harknessii:0):0,AJE75541.1__XX__Gossypium_harknessii:0):0,YP_009340999.1__XX__Gossypium_klotzschianum:0):0,AJD80025.1__XX__Gossypium_davidsonii:0):0,AJD79959.1__XX__Gossypium_klotzschianum:0):0,YP_009341083.1__XX__Gossypium_davidsonii:0):0,AJE75457.1__XX__Gossypium_armourianum:0):0,YP_009130847.1__XX__Gossypium_turneri:0):0.00000208,YP_009341503.1__XX__Gossypium_armourianum:0.00000208)100:0.00214838)83:0.00447383)99:0.00680192)97:0.0065924,((((((((((((((((YP_010042850.1__XX__Theobroma_grandiflorum:0,AEX57734.1__XX__Theobroma_cacao:0):0,AEX58382.1__XX__Theobroma_cacao:0):0,AEX57896.1__XX__Theobroma_cacao:0):0,AEX57815.1__XX__Theobroma_cacao:0):0,YP_004021324.2__XX__Theobroma_cacao:0):0,ADO64817.2__XX__Theobroma_cacao:0):0,AEX57977.1__XX__Theobroma_cacao:0):0,AEX58139.1__XX__Theobroma_cacao:0):0,AEX58058.1__XX__Theobroma_cacao:0):0,AEX58220.1__XX__Theobroma_cacao:0):0,ARJ62209.1__XX__Theobroma_cacao:0):0,ADO64898.2__XX__Theobroma_cacao:0):0,AEX58544.1__XX__Theobroma_cacao:0):0,AEX58301.1__XX__Theobroma_cacao:0):0.00000208,QPC56582.1__XX__Theobroma_grandiflorum:0.00000208)100:0.00000208,AEX58463.1__XX__Theobroma_grandiflorum:0.00644575)57:0.00000262)51:0.00426763,((((YP_010178954.1__XX__Grewia_biloba:0.00000208,QUV75171.1__XX__Grewia_biloba:0.00000208)100:0.01334441,(YP_010038973.1__XX__Colona_floribunda:0.00000208,QOY45054.1__XX__Colona_floribunda:0.00000208)100:0.00488525)99:0.00476943,((YP_009663485.1__XX__Ipomoea_setifera:0.00000208,QCU82234.1__XX__Ipomoea_setifera:0.00000208)100:0.00687071,AVO23640.1__XX__Helicteres_isora:0.00682034)96:0.00651652)90:0.00270716,(((QOZ39954.1__XX__Durio_zibethinus:0,AUN44884.1__XX__Durio_zibethinus:0):0.00000208,YP_009457869.1__XX__Durio_zibethinus:0.00000208)100:0.01981569,(((YP_009686576.1__XX__Corchorus_olitorius:0,QDS78395.1__XX__Corchorus_olitorius:0):0,QDS78312.1__XX__Corchorus_capsularis:0):0.00000208,YP_009686493.1__XX__Corchorus_capsularis:0.00000208)100:0.00943433)87:0.00169225)93:0.00469252)78:0.00441393)53:0.0043491,(YP_010039140.1__XX__Grewia_chungii:0.00000208,QOY45302.1__XX__Grewia_chungii:0.00000208)100:0.00878575)37:0.00000208,(((((((((YP_010207497.1__XX__Dipterocarpus_alatus:0.00000208,UAY85810.1__XX__Dipterocarpus_alatus:0.00000208)100:0.00210316,(QXV93077.1__XX__Dipterocarpus_intricatus:0.015509,(QXV92994.1__XX__Dipterocarpus_gracilis:0.00000208,QOY45554.1__XX__Hopea_hainanensis:0.00000208)100:0.00000208)82:0.00214217)62:0.00317133,(YP_009750685.1__XX__Dipterocarpus_turbinatus:0.00000208,QIJ98085.1__XX__Dipterocarpus_turbinatus:0.00000208)100:0.0077359)74:0.00497435,(YP_009566572.1__XX__Balanocarpus_heimii:0.00000208,QBB10745.1__XX__Balanocarpus_heimii:0.00000208)100:0.01650319)78:0.00437585,((((((YP_010207257.1__XX__Vatica_rassak:0.00000208,UAX24184.1__XX__Vatica_rassak:0.00000208)100:0.00425345,((((QXV93575.1__XX__Vatica_odorata:0,QOY46050.1__XX__Vatica_odorata:0):0,YP_009577628.1__XX__Vatica_mangachapoi:0):0,QBG64531.1__XX__Vatica_mangachapoi:0):0.00000208,YP_010039640.1__XX__Vatica_odorata:0.00000208)100:0.00000208)93:0.00212466,(YP_010207185.1__XX__Vatica_xishuangbannaensis:0.00000208,UAX24103.1__XX__Vatica_xishuangbannaensis:0.00000208)100:0.00000208)93:0.0021271,(YP_009946976.1__XX__Vatica_guangxiensis:0.00000208,QOH91293.1__XX__Vatica_guangxiensis:0.00000208)100:0.00000208)97:0.00466778,(YP_009558455.1__XX__Shorea_zeylanica:0.00000208,AZZ06555.1__XX__Shorea_zeylanica:0.00000208)100:0.00632891)64:0.00471004,(((QXV93409.1__XX__Shorea_roxburghii:0.00854817,QXV93327.1__XX__Shorea_henryana:0.00000208)64:0.00591785,(((((QXV93160.1__XX__Hopea_mollissima:0,QOS02710.1__XX__Hopea_chinensis:0):0,QNN01458.1__XX__Hopea_reticulata:0):0,YP_009989843.1__XX__Hopea_reticulata:0):0.00000208,YP_010026943.1__XX__Hopea_chinensis:0.00000208)100:0.00209326,(YP_009689250.1__XX__Hopea_hainanensis:0.00000208,QCF46339.1__XX__Hopea_hainanensis:0.00000208)100:0.00000208)100:0.00702247)91:0.01047568,AXS77448.1__XX__Hopea_dryobalanoides:0.01251323)69:0.00849586)96:0.00604811)91:0.01480906,((((((((UEP13498.1__XX__Firmiana_kwangsiensis:0,QOY45137.1__XX__Firmiana_colorata:0):0,ATU85585.1__XX__Firmiana_pulcherrima:0):0,YP_009444873.1__XX__Firmiana_pulcherrima:0):0,YP_010039056.1__XX__Firmiana_colorata:0):0,DAC80213.1__XX__Firmiana_colorata:0):0,QOY45221.1__XX__Firmiana_simplex:0):0.00000208,QYC35808.1__XX__Firmiana_kwangsiensis:0.00000208)100:0.00179814,(((((((UDY71744.1__XX__Firmiana_simplex:0,YP_009471550.1__XX__Firmiana_major:0):0,QWW90279.1__XX__Firmiana_danxiaensis:0):0,QBM31108.1__XX__Firmiana_simplex:0):0,QRG32740.1__XX__Firmiana_danxiaensis:0):0,AVH80354.1__XX__Firmiana_major:0):0,YP_009573914.1__XX__Firmiana_simplex:0):0.00000208,YP_010159703.1__XX__Firmiana_danxiaensis:0.00000208)100:0.00252481)39:0.00000208)35:0.00250163,((((((YP_010159953.1__XX__Mangifera_longipes:0,QRG41543.1__XX__Mangifera_longipes:0):0,QRG41460.1__XX__Mangifera_persiciforma:0):0,QRG41377.1__XX__Mangifera_persiciforma:0):0.00000208,YP_010159870.1__XX__Mangifera_persiciforma:0.00000208)100:0.00213266,(YP_009390400.1__XX__Anacardium_occidentale:0.00000208,ARV86780.1__XX__Anacardium_occidentale:0.00000208)100:0.00442545)100:0.00828779,ABS87165.1__XX__Holacantha_emoryi:0.00691035)100:0.00676242)66:0.00440973,((QFQ47555.1__XX__Pternandra_tessellata:0.00874632,QFQ45960.1__XX__Pternandra_korthalsiana:0.0023188)100:0.01773331,((ACZ43761.1__XX__Corchoropsis_crenata:0,ACZ43759.1__XX__Corchoropsis_crenata:0):0.00000208,ACZ43760.1__XX__Corchoropsis_crenata:0.00000208)100:0.01550121)95:0.00488749)50:0.00459259,ADZ76445.1__XX__Schoutenia_ovata:0.00897334)23:0.00000208)39:0.00439367,((((YP_010175579.1__XX__Pterospermum_menglunense:0.00000208,QSL98838.1__XX__Pterospermum_menglunense:0.00000208)100:0.0022031,QHT54298.1__XX__Pterospermum_kingtungense:0.00000208)97:0.00000208,((((((YP_010039308.1__XX__Pterospermum_truncatolobatum:0,QOY44971.1__XX__Excentrodendron_hsienmu:0):0,QCQ82465.1__XX__Pterospermum_kingtungense:0):0,YP_009659247.1__XX__Pterospermum_kingtungense:0):0,QOY45634.1__XX__Pterospermum_truncatolobatum:0):0.00000208,YP_010038890.1__XX__Excentrodendron_hsienmu:0.00000208)100:0.00000208,QOS04270.1__XX__Craigia_yunnanensis:0.00219362)100:0.00219318)64:0.00447598,(((QYF07719.1__XX__Gleditsia_fera:0.00217765,(((QYF07634.1__XX__Gleditsia_japonica:0,QIQ60011.1__XX__Gleditsia_japonica:0):0.00000208,YP_009762800.1__XX__Gleditsia_japonica:0.00000208)100:0.00223705,((QPF22706.1__XX__Gleditsia_sinensis:0,QIQ60096.1__XX__Gleditsia_sinensis:0):0.00000208,YP_009762884.1__XX__Gleditsia_sinensis:0.00000208)100:0.00000208)53:0.00000208)99:0.0021728,(YP_009769517.1__XX__Gleditsia_microphylla:0.00000208,QIT00219.1__XX__Gleditsia_microphylla:0.00000208)100:0.00000208)99:0.01110598,((QXV93491.1__XX__Shorea_leprosula:0.01062687,((YP_009741739.1__XX__Parashorea_chinensis:0.00000208,QID76582.1__XX__Parashorea_chinensis:0.00000208)100:0.00428586,(YP_009558536.1__XX__Shorea_pachyphylla:0.00000208,AZZ06636.1__XX__Shorea_pachyphylla:0.00000208)100:0.00912395)100:0.00417409)99:0.00270925,AXR86833.1__XX__Parashorea_macrophylla:0.00444758)97:0.01120767)57:0.00000214)64:0.00669625)69:0.00541803,(YP_009573999.1__XX__Pemphis_acidula:0.00000208,QBM31192.1__XX__Pemphis_acidula:0.00000208)100:0.01979567)56:0.00000264)40:0.00345193)31:0.00000208,(((((((((((((((((((Amphicarpaea_bracteata:0.01440982,((((QWY86863.1__XX__Bobgunnia_madagascariensis:0.00000208,(QWY86780.1__XX__Bobgunnia_fistuloides:0.00000208,CAJ81138.1__XX__Bobgunnia_fistuloides:0.00000208)100:0.00651801)100:0.00441235,(QGA86865.1__XX__Swartzia_emarginata:0.00000208,CAJ81139.1__XX__Swartzia_cardiosperma:0.00000208)100:0.00438521)95:0.00835702,(QVX30567.1__XX__Camoensia_scandens:0.0093709,(QJQ79944.1__XX__Austrocallerya_megasperma:0.00933445,((YP_009766601.1__XX__Cadellia_pentastylis:0.00000208,QIS97136.1__XX__Cadellia_pentastylis:0.00000208)100:0.00000208,AAC41638.1__XX__Cadellia_pentastylis:0.00218609)100:0.00894476)82:0.00207049)82:0.00000243)80:0.00223218,((YP_009868783.1__XX__Spatholobus_pulcher:0.00000208,QKI32308.1__XX__Spatholobus_pulcher:0.00000208)100:0.00945365,((ACL99407.1__XX__Royena_lycioides:0,ACL99404.1__XX__Royena_cordata:0):0.00000208,ACL99406.1__XX__Royena_lucida:0.00000208)99:0.00512711)52:0.00227978)54:0.00243567)66:0.00145211,(((Tephrosia_purpurea:0.00000208,SBO07543.1__XX__Tephrosia_purpurea:0.00000208)100:0.00439522,((QJW33977.1__XX__Abrus_pulchellus_subsp__cantoniensis:0,QIT03102.1__XX__Abrus_precatorius:0):0.00000208,YP_009772234.1__XX__Abrus_precatorius:0.00000208)100:0.00217645)43:0.00000208,QVX30500.1__XX__Myroxylon_balsamum:0.00654931)69:0.00224881)92:0.00445025,QWY86282.1__XX__Guibourtia_demeusei:0.00645224)64:0.00000208,(YP_009767672.1__XX__Neoapaloxylon_tuberosum:0.00000208,QIS98290.1__XX__Neoapaloxylon_tuberosum:0.00000208)100:0.00000208)62:0.00000208,(((((((((((((((UFR83054.1__XX__Wisteriopsis_reticulata:0.00000208,QJQ79734.1__XX__Wisteriopsis_reticulata:0.00000208)100:0.00786657,((YP_010223147.1__XX__Nanhaia_speciosa:0,QXE39925.1__XX__Nanhaia_speciosa:0):0.00000208,UCJ03254.1__XX__Nanhaia_speciosa:0.00000208)100:0.0053525)100:0.00218695,(UFP05319.1__XX__Callerya_dielsiana:0.00000208,QJQ74691.1__XX__Callerya_nitida:0.00000208)100:0.00967283)100:0.01019877,(YP_010162282.1__XX__Dolichos_falciformis:0.00000208,QRI59991.1__XX__Dolichos_falciformis:0.00000208)100:0.00000208)97:0.00218396,(((YP_010162614.1__XX__Fagelia_bituminosa:0.00000208,QRI60323.1__XX__Fagelia_bituminosa:0.00000208)100:0.0087804,(((YP_010162365.1__XX__Dunbaria_nivea:0.00000208,QRI60074.1__XX__Dunbaria_nivea:0.00000208)100:0.00426042,(((AOY40531.1__XX__Cajanus_cajan:0,AOS87003.1__XX__Cajanus_cajan:0):0,YP_009309139.1__XX__Cajanus_cajan:0):0.00000208,AOY40445.1__XX__Cajanus_scarabaeoides:0.00000208)98:0.00897056)90:0.0044206,(YP_010159036.1__XX__Cajanus_crassus:0.00000208,QRG31315.1__XX__Cajanus_crassus:0.00000208)100:0.00000208)90:0.00220007)100:0.00211538,((YP_010162448.1__XX__Eriosema_crinitum:0.00000208,QRI60157.1__XX__Eriosema_crinitum:0.00000208)100:0.0044526,QYB17898.1__XX__Flemingia_macrophylla:0.00429209)100:0.00223935)100:0.00217384)100:0.0043616,(YP_009860962.1__XX__Spatholobus_suberectus:0.00000208,QKI32226.1__XX__Spatholobus_suberectus:0.00000208)100:0.00000208)97:0.00868819,(QRG31562.1__XX__Spatholobus_sp__OO_____:0.00000208,((((QJW33716.1__XX__Butea_monosperma:0,AQY19167.1__XX__Butea_monosperma:0):0,QIT01436.1__XX__Butea_monosperma:0):0.00000208,YP_009770734.1__XX__Butea_monosperma:0.00000208)100:0.00000208,ALI92128.1__XX__Ottoschulzia_rhodoxylon:0.00971083)87:0.00433811)78:0.00000208)95:0.00442936,QTW98825.1__XX__Dipteryx_alata:0.00683987)74:0.0021102,((((((((((((((QWY85034.1__XX__Diospyros_crassiflora:0.004421,ACL99258.1__XX__Diospyros_bipindensis:0.00000208)100:0.00510961,ACL99316.1__XX__Diospyros_melocarpa:0.00000208)53:0.00217873,ACL99388.1__XX__Diospyros_sp__K_____:0.00440233)86:0.00658865,AXY93966.1__XX__Diospyros_gracilipes:0.00221923)52:0.00211672,AXY93975.1__XX__Diospyros_sp__AGL_____c:0.00217012)28:0.00000208,AGR88097.1__XX__Diospyros_sp__Sieder____:0.00216059)10:0.00000208,(((((AXY94006.1__XX__Diospyros_vescoi:0.00216147,(((AXY93988.1__XX__Diospyros_parvifolia:0,AXY93945.1__XX__Diospyros_sp__AGL_____a:0):0,ACL99384.1__XX__Diospyros_sp__FS____:0):0.00000208,AXY93954.1__XX__Diospyros_cinnamomoides:0.00000208)100:0.00000208)95:0.00000208,ACL99392.1__XX__Diospyros_sp__SD_____:0.00436566)99:0.00216347,ACL99383.1__XX__Diospyros_sp__FS____:0.00984508)62:0.00000208,(ACL99409.1__XX__Diospyros_cf__clusiifolia_RNF____:0.00000208,ACL99408.1__XX__Tetraclis_baronii:0.00000208)97:0.00000208)41:0.00000208,ACL99274.1__XX__Diospyros_cooperi:0.00871953)26:0.00218049)17:0.00000208,((AXY93944.1__XX__Diospyros_anosivolensis:0,ACL99300.1__XX__Diospyros_gracilipes:0):0.00000208,ACL99385.1__XX__Diospyros_sp__K_____:0.00000208)57:0.00000208)19:0.00000208,(((((AXY94002.1__XX__Diospyros_tesselaria:0.00434447,(AXY94001.1__XX__Diospyros_tesselaria:0.00000208,ACL99401.1__XX__Maba_magnifolia:0.00000208)100:0.00216104)96:0.00000208,AXY93986.1__XX__Diospyros_occlusa:0.00000208)98:0.00435401,AXY93976.1__XX__Diospyros_lokohensis:0.00000208)97:0.00218412,(AXY93956.1__XX__Diospyros_cupulifera:0.00000208,AXY93943.1__XX__Diospyros_analamerensis:0.00000208)100:0.00217344)94:0.00216597,(((AXY93996.1__XX__Diospyros_rubripetiolata:0.00217115,AXY93980.1__XX__Diospyros_microrhombus:0.00000208)100:0.00217699,(AXY93960.1__XX__Diospyros_ebenifera:0.00000208,ACL99393.1__XX__Diospyros_sp__W__:0.00000208)100:0.00000208)100:0.00218224,(((ACL99402.1__XX__Diospyros_myriophylla:0.00475557,(ACL99373.1__XX__Diospyros_vestita:0.00217863,ACL99253.1__XX__Diospyros_artanthifolia:0.00000208)100:0.00843664)99:0.00665855,(ACL99354.1__XX__Diospyros_sandwicensis:0.00652367,(ACL99314.1__XX__Diospyros_mannii:0.00216822,ACL99295.1__XX__Diospyros_fragrans:0.00216997)100:0.00436893)62:0.00000208)65:0.00440119,((((((((((((((((((((((((((((((((((((((((((((((((((ACL99390.1__XX__Diospyros_sp__SD_____:0,AGR88104.1__XX__Diospyros_umbrosa:0):0,ACL99264.1__XX__Diospyros_calciphila:0):0,ACL99293.1__XX__Diospyros_flavocarpa:0):0,AGR88062.1__XX__Diospyros_flavocarpa:0):0,AGR88095.1__XX__Diospyros_sp__Munzinger_____:0):0,AGR88073.1__XX__Diospyros_labillardierei:0):0,ACL99292.1__XX__Diospyros_flavocarpa:0):0,ACL99344.1__XX__Diospyros_revolutissima:0):0,AGR88071.1__XX__Diospyros_inexplorata:0):0,AGR88103.1__XX__Diospyros_trisulca:0):0,AGR88056.1__XX__Diospyros_calciphila:0):0,AGR88108.1__XX__Diospyros_veillonii:0):0,ACL99330.1__XX__Diospyros_pancheri:0):0,ACL99370.1__XX__Diospyros_veillonii:0):0,AGR88091.1__XX__Diospyros_revolutissima:0):0,ACL99294.1__XX__Diospyros_flavocarpa:0):0,ACL99381.1__XX__Diospyros_yaouhensis:0):0,AGR88068.1__XX__Diospyros_impolita:0):0,AGR88080.1__XX__Diospyros_pancheri:0):0,AGR88102.1__XX__Diospyros_trisulca:0):0,AGR88088.1__XX__Diospyros_pustulata:0):0,AGR88058.1__XX__Diospyros_cherrieri:0):0,AGR88061.1__XX__Diospyros_erudita:0):0,AGR88063.1__XX__Diospyros_flavocarpa:0):0,ACL99304.1__XX__Diospyros_labillardierei:0):0,AGR88069.1__XX__Diospyros_impolita:0):0,ACL99306.1__XX__Diospyros_labillardierei:0):0,AGR88092.1__XX__Diospyros_revolutissima:0):0,AGR88059.1__XX__Diospyros_cherrieri:0):0,AGR88084.1__XX__Diospyros_parviflora:0):0,AGR88098.1__XX__Diospyros_tireliae:0):0,AGR88082.1__XX__Diospyros_pancheri:0):0,AGR88089.1__XX__Diospyros_pustulata:0):0,AGR88070.1__XX__Diospyros_inexplorata:0):0,ACL99305.1__XX__Diospyros_labillardierei:0):0,AGR88065.1__XX__Diospyros_glans:0):0,AGR88083.1__XX__Diospyros_parviflora:0):0,ACL99340.1__XX__Diospyros_pustulata:0):0,ACL99341.1__XX__Diospyros_pustulata:0):0,AGR88107.1__XX__Diospyros_veillonii:0):0,AGR88057.1__XX__Diospyros_calciphila:0):0,ACL99366.1__XX__Diospyros_umbrosa:0):0,AGR88081.1__XX__Diospyros_pancheri:0):0,AGR88101.1__XX__Diospyros_trisulca:0):0.00000208,ACL99389.1__XX__Diospyros_sp__SD_____:0.00000208)99:0.00000208,((((((((ACL99319.1__XX__Diospyros_minimifolia:0,AGR88099.1__XX__Diospyros_tridentata:0):0,AGR88100.1__XX__Diospyros_tridentata:0):0,AGR88076.1__XX__Diospyros_minimifolia:0):0,AGR88090.1__XX__Diospyros_cf__pustulata_BT_____:0):0,AGR88075.1__XX__Diospyros_minimifolia:0):0,AGR88072.1__XX__Diospyros_labillardierei:0):0.00000208,AGR88113.1__XX__Diospyros_yaouhensis:0.00000208)100:0.00216521,((((((AGR88112.1__XX__Diospyros_yaouhensis:0,AGR88086.1__XX__Diospyros_perplexa:0):0,AGR88064.1__XX__Diospyros_glans:0):0,AGR88087.1__XX__Diospyros_perplexa:0):0,AGR88085.1__XX__Diospyros_perplexa:0):0,AGR88066.1__XX__Diospyros_glans:0):0.00000208,AGR88111.1__XX__Diospyros_yaouhensis:0.00000208)100:0.00216862)37:0.00000208)37:0.00000208,AGR88096.1__XX__Diospyros_sp__Munzinger_____:0.00216657)99:0.00216729,((ACL99368.1__XX__Diospyros_umbrosa:0,AGR88105.1__XX__Diospyros_umbrosa:0):0.00000208,AGR88106.1__XX__Diospyros_umbrosa:0.00000208)100:0.00000208)98:0.00217649,ACL99288.1__XX__Diospyros_ferrea:0.0022204)70:0.00218315,((ACL99374.1__XX__Diospyros_vieillardii:0,AGR88109.1__XX__Diospyros_vieillardii:0):0.00000208,AGR88110.1__XX__Diospyros_vieillardii:0.00000208)100:0.00000208)64:0.00217192)53:0.00000208)73:0.00216829)21:0.00000208)39:0.00436606,((((AXY93995.1__XX__Diospyros_revaughanii:0.00213823,(AXY93983.1__XX__Diospyros_neraudii:0.00000208,AXY93978.1__XX__Diospyros_melanida:0.00000208)100:0.00000208)100:0.0064597,AXY93991.1__XX__Diospyros_pruinosa:0.00213345)55:0.00000208,(AXY93987.1__XX__Diospyros_olacinoides:0.00000208,AXY93955.1__XX__Diospyros_comorensis:0.00000208)100:0.00000208)53:0.00215007,((AXY93963.1__XX__Diospyros_erythrosperma:0.00000208,AXY93957.1__XX__Diospyros_dicorypheoides:0.00646054)54:0.00000208,AXY93941.1__XX__Diospyros_aculeata:0.00430329)65:0.00000209)66:0.00000244)88:0.00430009,((((ACL99329.1__XX__Diospyros_oubatchensis:0,ACL99262.1__XX__Diospyros_brassica:0):0.00000208,ACL99328.1__XX__Diospyros_oubatchensis:0.00000208)100:0.00000208,((AGR88079.1__XX__Diospyros_oubatchensis:0.00000208,AGR88078.1__XX__Diospyros_oubatchensis:0.00000208)100:0.00216421,AGR88074.1__XX__Diospyros_margaretae:0.00000208)100:0.00216013)100:0.00214866,(ACL99310.1__XX__Diospyros_macrocarpa:0.00000208,ACL99309.1__XX__Diospyros_macrocarpa:0.00000208)100:0.00212779)98:0.00216951)38:0.0021389,ACL99339.1__XX__Diospyros_puncticulosa:0.00000208)63:0.00000208,ACL99311.1__XX__Diospyros_maingayi:0.00218016)92:0.00241567,(YP_010048818.1__XX__Aganope_dinghuensis:0.00000208,QPK77191.1__XX__Aganope_dinghuensis:0.00000208)100:0.00218132)52:0.00000208)65:0.00216675,(QWY87169.1__XX__Pericopsis_elata:0.00000208,QWY87086.1__XX__Pericopsis_angolensis:0.00000208)100:0.0000022)42:0.00219505,(((YP_010163028.1__XX__Millettia_dura:0.00000208,QRI60820.1__XX__Millettia_dura:0.00000208)100:0.00218867,(((YP_010159200.1__XX__Philenoptera_violacea:0.00000208,QRG31479.1__XX__Philenoptera_violacea:0.00000208)100:0.00216712,(QWY87003.1__XX__Millettia_stuhlmannii:0.00000208,QWY86920.1__XX__Millettia_laurentii:0.00000208)100:0.00000208)100:0.00217527,AYM26562.1__XX__Pseudarthria_panii:0.00448452)90:0.00000208)95:0.00000208,(((((((YP_010162199.1__XX__Derris_harrowiana:0,QRI59659.1__XX__Dahlstedtia_araripensis:0):0,AET11326.1__XX__Pongamia_pinnata:0):0,YP_005088789.1__XX__Pongamia_pinnata:0):0,QRI59908.1__XX__Derris_harrowiana:0):0.00000208,YP_010161950.1__XX__Dahlstedtia_araripensis:0.00000208)100:0.00000208,QVX30812.1__XX__Lonchocarpus_utilis:0.00439274)100:0.00215702,(((((((QVX29144.1__XX__Canavalia_villosa:0,QNZ92627.1__XX__Canavalia_gladiata:0):0,YP_009940678.1__XX__Canavalia_gladiata:0):0,YP_009764633.1__XX__Canavalia_cathartica:0):0,QIS94910.1__XX__Canavalia_cathartica:0):0.00000208,BCG44749.1__XX__Canavalia_rosea:0.00000208)100:0.00000208,(QVX28972.1__XX__Galactia_jussiaeana:0.00887694,(YP_009770094.1__XX__Cassia_brewsteri:0.00000208,QIT00796.1__XX__Cassia_brewsteri:0.00000208)100:0.00216037)79:0.00000208)76:0.00000208,CAJ81126.1__XX__Cassia_grandis:0.00216277)99:0.00222762)96:0.00222392)87:0.00220165)17:0.00000208,(((((((((((UFR82409.1__XX__Rhizophora_mucronata:0,QGX43652.1__XX__Rhizophora_mucronata:0):0,QIC55029.1__XX__Rhizophora_x_lamarckii:0):0,QCI56288.1__XX__Rhizophora_stylosa:0):0,YP_009654955.1__XX__Rhizophora_stylosa:0):0.00000208,YP_009740265.1__XX__Rhizophora_x_lamarckii:0.00000208)100:0.00000208,AFU96141.1__XX__Rhizophora_mangle:0.00213383)100:0.00429741,(YP_010163800.1__XX__Rhizophora_apiculata:0.00000208,QRK25604.1__XX__Rhizophora_apiculata:0.00000208)100:0.00217747)100:0.00439913,QGX04695.1__XX__Senna_siamea:0.002171)100:0.00220011,(YP_009768988.1__XX__Vatairea_guianensis:0.00000208,QIS99606.1__XX__Vatairea_guianensis:0.00000208)100:0.00217263)100:0.00000208,((QVX30644.1__XX__Vatairea_guianensis:0,QIS98430.1__XX__Dermatophyllum_secundiflorum:0):0.00000208,YP_009767812.1__XX__Dermatophyllum_secundiflorum:0.00000208)98:0.00000208)100:0.00218165,((YP_010162779.1__XX__Hardenbergia_violacea:0.00000208,QRI60488.1__XX__Hardenbergia_violacea:0.00000208)100:0.00216515,(YP_010158954.1__XX__Austrosteenisia_blackii:0.00000208,QRG31233.1__XX__Austrosteenisia_blackii:0.00000208)100:0.00000208)87:0.00217318)9:0.00000208)13:0.00000208,QVX29316.1__XX__Diplotropis_ferruginea:0.002239)30:0.00000208,((YP_009669495.1__XX__Krameria_lanceolata:0.00000208,QCW94493.1__XX__Krameria_lanceolata:0.00000208)100:0.00217437,(YP_009669411.1__XX__Krameria_bicolor:0.00000208,QCW94409.1__XX__Krameria_bicolor:0.00000208)100:0.00000208)98:0.0043688)69:0.00217133,((((((((((((((YP_010225683.1__XX__Grevillea_robusta:0.00000208,UDD74534.1__XX__Grevillea_robusta:0.00000208)57:0.00000208,(((((((UEN67541.1__XX__Sophora_davidii:0,QWW33730.1__XX__Sophora_davidii:0):0,YP_010119462.1__XX__Sophora_moorcroftiana:0):0,QRB68835.1__XX__Sophora_moorcroftiana:0):0.00000208,UEN67127.1__XX__Sophora_moorcroftiana:0.00000208)99:0.00211662,((((YP_009706315.1__XX__Sophora_alopecuroides_var__alopecuroides:0,ATE89177.1__XX__Sophora_alopecuroides:0):0,YP_009437626.1__XX__Sophora_alopecuroides:0):0,ATG28213.1__XX__Sophora_alopecuroides:0):0.00000208,AYM32337.1__XX__Sophora_alopecuroides_var__alopecuroides:0.00000208)100:0.00000208)99:0.00212447,AAF14699.1__XX__Grevillea_robusta:0.00211851)19:0.00000208,(((((YP_009934775.1__XX__Morella_cerifera:0,AAF34883.1__XX__Morella_cerifera:0):0.00000208,QNR95407.1__XX__Morella_cerifera:0.00000208)100:0.00217084,(ARS44353.1__XX__Morella_rubra:0.00000208,ARS44270.1__XX__Morella_rubra:0.00000208)100:0.00000208)100:0.00214192,(YP_009383885.1__XX__Morella_rubra:0.00000208,ARS44187.1__XX__Morella_rubra:0.00000208)100:0.00000208)100:0.00211873,ALK82411.1__XX__Grevillea_lavandulacea:0.00430937)70:0.00000208)9:0.00000208)10:0.00000208,((((((((((((((((((((((((((((((((UEN68230.1__XX__Fagus_lucida:0,AQW41520.1__XX__Fagus_engleriana:0):0,UBZ16183.1__XX__Fagus_sylvatica:0):0,UBY47348.1__XX__Fagus_sylvatica:0):0,UBY47514.1__XX__Fagus_sylvatica:0):0,UBY47763.1__XX__Fagus_sylvatica:0):0,UBY48095.1__XX__Fagus_sylvatica:0):0,UBY47099.1__XX__Fagus_sylvatica:0):0,SPP91039.1__XX__Fagus_sylvatica:0):0,UBY47431.1__XX__Fagus_sylvatica:0):0,UBY46850.1__XX__Fagus_sylvatica:0):0,UBY47929.1__XX__Fagus_sylvatica:0):0,QNU39826.1__XX__Fagus_crenata:0):0,QBB88642.1__XX__Fagus_crenata:0):0,UBY47182.1__XX__Fagus_sylvatica:0):0,QNU39908.1__XX__Fagus_engleriana:0):0,YP_009573830.1__XX__Fagus_sylvatica:0):0,UBY47016.1__XX__Fagus_sylvatica:0):0,YP_010010096.1__XX__Fagus_japonica:0):0,QNU39990.1__XX__Fagus_japonica:0):0,UBY47265.1__XX__Fagus_sylvatica:0):0,UBY47680.1__XX__Fagus_sylvatica:0):0,YP_009458697.1__XX__Fagus_engleriana:0):0,UBY46933.1__XX__Fagus_sylvatica:0):0,YP_009568632.1__XX__Fagus_crenata:0):0,QBM31024.1__XX__Fagus_sylvatica:0):0,QNU40072.1__XX__Fagus_japonica:0):0,UBY48012.1__XX__Fagus_sylvatica:0):0,UBY47846.1__XX__Fagus_sylvatica:0):0,UBY47597.1__XX__Fagus_sylvatica:0):0.00000208,UEN68148.1__XX__Fagus_hayatae:0.00000208)100:0.00214322,((QNU40154.1__XX__Fagus_japonica_var__multinervis:0,QFS81097.1__XX__Fagus_japonica_var__multinervis:0):0.00000208,QKG63701.1__XX__Fagus_japonica_var__multinervis:0.00000208)100:0.00000208)99:0.00651815,AAA84253.1__XX__Fagus_grandifolia:0.01100658)86:0.00208113)38:0.00000208,((YP_009865938.1__XX__Dalbergia_martinii:0.00000208,QKE48223.1__XX__Dalbergia_martinii:0.00000208)100:0.00427734,(((YP_009708467.1__XX__Ormosia_semicastrata:0.00000208,QEV86076.1__XX__Ormosia_semicastrata:0.00000208)100:0.00209584,(YP_009516162.1__XX__Ormosia_hosiei:0.00000208,AXQ39416.1__XX__Ormosia_hosiei:0.00000208)100:0.00000208)100:0.00211177,(ACL99400.1__XX__Lissocarpa_kating:0.00214459,ACL99399.1__XX__Lissocarpa_guianensis:0.00858263)100:0.00418345)96:0.00214594)81:0.00212991)85:0.00374742,(((QXO90174.1__XX__Libidibia_ferrea:0.00000208,((YP_009688175.1__XX__Stryphnodendron_adstringens:0.00000208,QEE59554.1__XX__Stryphnodendron_adstringens:0.00000208)100:0.01350878,(APA33352.1__XX__Piptadenia_communis:0.00000208,YP_009383236.1__XX__Piptadenia_communis:0.00000208)100:0.00000208)98:0.00660962)95:0.00213861,(QVX29672.1__XX__Parkinsonia_aculeata:0.00447208,(YP_009584474.1__XX__Balsamocarpon_brevifolium:0.00000208,QBL56583.1__XX__Balsamocarpon_brevifolium:0.00000208)100:0.00909216)94:0.00204183)90:0.00000208,((((((((YP_009777533.1__XX__Senegalia_catechu:0.00000208,QJF59396.1__XX__Senegalia_catechu:0.00000208)100:0.00000208,(YP_009454148.1__XX__Senegalia_laeta:0.00000208,ATO89240.1__XX__Senegalia_laeta:0.00000208)100:0.0022273)98:0.00219535,(((YP_009454066.1__XX__Vachellia_seyal:0.00000208,ATO89075.1__XX__Vachellia_seyal:0.00000208)100:0.00215058,((((YP_009453984.1__XX__Vachellia_flava:0,ATO88747.1__XX__Vachellia_flava:0):0,ATO88911.1__XX__Vachellia_tortilis_subsp__raddiana:0):0,ATO88829.1__XX__Vachellia_nilotica_subsp__tomentosa:0):0.00000208,ATO88993.1__XX__Vachellia_tortilis_subsp__raddiana:0.00000208)100:0.00000208)100:0.00434789,((APA33269.1__XX__Parkia_javanica:0.00000208,YP_009383153.1__XX__Parkia_javanica:0.00000208)100:0.00446688,(YP_009193174.1__XX__Leucaena_trichandra:0.00000208,ALQ11562.1__XX__Leucaena_trichandra:0.00000208)100:0.00000208)98:0.00217016)85:0.00000208)87:0.00216868,((((YP_009766262.1__XX__Acacia_podalyriifolia:0,APA32647.1__XX__Acacia_dealbata:0):0,YP_009382796.1__XX__Acacia_dealbata:0):0.00000208,QIS96622.1__XX__Acacia_podalyriifolia:0.00000208)100:0.00443423,((((CUR08350.1__XX__Acacia_yorkrakinensis_subsp__acrita:0.00000208,CUR08259.1__XX__Acacia_yorkrakinensis_subsp__acrita:0.00000208)100:0.00000208,(((CUR07717.1__XX__Acacia_umbraculiformis:0.00000208,((((CUR04263.1__XX__Acacia_longiphyllodinea:0,CUR03899.1__XX__Acacia_lasiocalyx:0):0,CUR03990.1__XX__Acacia_lasiocalyx:0):0.00000208,CUR04172.1__XX__Acacia_longiphyllodinea:0.00000208)98:0.00000208,CUR01717.1__XX__Acacia_daphnifolia:0.00217408)98:0.00213321)69:0.00218625,(CUR07080.1__XX__Acacia_stereophylla_var__stereophylla:0.00000208,CUR00356.1__XX__Acacia_ampliata:0.00212333)82:0.00209687)100:0.00221288,CUR06897.1__XX__Acacia_sibina:0.00217433)54:0.00217955)70:0.002168,(((CUR07899.1__XX__Acacia_websteri:0.00000208,(((((CUR07171.1__XX__Acacia_sulcaticaulis:0,CUR01991.1__XX__Acacia_effusifolia:0):0,CUR01535.1__XX__Acacia_coolgardiensis:0):0,CUR02082.1__XX__Acacia_effusifolia:0):0.00000208,CUR05536.1__XX__Acacia_ramulosa_var__ramulosa:0.00000208)100:0.00000208,((CUR05991.1__XX__Acacia_resinosa:0,CUR01900.1__XX__Acacia_duriuscula:0):0.00000208,CUR05900.1__XX__Acacia_resinosa:0.00000208)100:0.00220019)100:0.00440939)100:0.0021721,(CUR05809.1__XX__Acacia_resinimarginea:0.00000208,CUR05718.1__XX__Acacia_resinimarginea:0.00000208)100:0.00215749)98:0.00000208,CUR05627.1__XX__Acacia_resinimarginea:0.00000208)98:0.00221929)99:0.00447672,(CUR04625.1__XX__Acacia_merrallii:0.00000208,CUR04534.1__XX__Acacia_merrallii:0.00000208)100:0.00221796)66:0.00217766)98:0.00217934)96:0.00218517,CUR02174.1__XX__Acacia_eremaea:0.00000208)96:0.00216104,(((CUR07535.1__XX__Acacia_tetragonophylla:0,CUR07353.1__XX__Acacia_tetragonophylla:0):0,CUR07262.1__XX__Acacia_tetragonophylla:0):0.00000208,CUR07444.1__XX__Acacia_tetragonophylla:0.00000208)100:0.01092948)93:0.00212932,(((((((((CUR08168.1__XX__Acacia_xanthina:0,CED95169.1__XX__Acacia_ligulata:0):0,CUR07626.1__XX__Acacia_tysonii:0):0,CUR06716.1__XX__Acacia_sclerosperma_subsp__sclerosperma:0):0,CUR06806.1__XX__Acacia_sclerosperma_subsp__sclerosperma:0):0,CUR06262.1__XX__Acacia_rostellifera:0):0,CUR06353.1__XX__Acacia_rostellifera:0):0,YP_009115423.1__XX__Acacia_ligulata:0):0,CUR00716.1__XX__Acacia_ashbyae:0):0.00000208,CUR08079.1__XX__Acacia_xanthina:0.00000208)100:0.00434602)93:0.00217069,(YP_009767921.1__XX__Pterogyne_nitens:0.00000208,QIS98539.1__XX__Pterogyne_nitens:0.00000208)100:0.0021549)79:0.00213666)85:0.00207957)82:0.00061366,(QVX28665.1__XX__Swartzia_bahiensis:0.00205115,(YP_009765598.1__XX__Copaifera_officinalis:0.00000208,QIS95875.1__XX__Copaifera_officinalis:0.00000208)100:0.00869915)95:0.00437465)39:0.00000208,((((((YP_010200398.1__XX__Ormosia_purpureiflora:0.00000208,UAJ48556.1__XX__Ormosia_purpureiflora:0.00000208)99:0.00000208,(YP_009708273.1__XX__Ormosia_emarginata:0.00000208,QEV85882.1__XX__Ormosia_emarginata:0.00000208)100:0.00216658)91:0.00440129,((QUV75414.1__XX__Ormosia_fordiana:0.00000208,QTA72912.1__XX__Ormosia_nuda:0.00000208)99:0.00000208,(((QUG10722.1__XX__Ormosia_henryi:0,QJE37336.1__XX__Ormosia_boluoensis:0):0,QOW40370.1__XX__Ormosia_formosana:0):0.00000208,YP_010033442.1__XX__Ormosia_formosana:0.00000208)100:0.00217212)71:0.00000208)99:0.00216053,(QUG10625.1__XX__Ormosia_hosiei:0.00000208,QGQ56040.1__XX__Ormosia_hosiei:0.00000208)100:0.00000208)86:0.00000208,ABI17955.1__XX__Dulacia_candida:0.01358167)93:0.0021554,QVX29399.1__XX__Leptolobium_dasycarpum:0.00213021)19:0.00000208)33:0.00000208,((YP_010162862.1__XX__Kennedia_prostrata:0.00000208,QRI60571.1__XX__Kennedia_prostrata:0.00000208)100:0.00000208,(((((YP_010010753.1__XX__Tibetia_himalaica:0.00000208,QOI00372.1__XX__Tibetia_himalaica:0.00000208)100:0.00000208,((QJQ78437.1__XX__Hylodesmum_podocarpum:0.00000208,AYA54443.1__XX__Hylodesmum_podocarpum_subsp__podocarpum:0.00000208)100:0.01680254,(YP_009769658.1__XX__Mirbelia_oxylobioides:0.00000208,QIT00360.1__XX__Mirbelia_oxylobioides:0.00000208)100:0.00000208)75:0.0021563)73:0.00218136,(YP_009724587.1__XX__Platylobium_obtusangulum:0.00000208,QGQ61509.1__XX__Platylobium_obtusangulum:0.00000208)100:0.00000208)48:0.00000208,(YP_009111638.1__XX__Apios_americana:0.00000208,AHI95767.1__XX__Apios_americana:0.00000208)100:0.00432247)61:0.00000208,((YP_009766326.1__XX__Goodia_macrocarpa:0.00000208,QIS96778.1__XX__Goodia_macrocarpa:0.00000208)100:0.00000208,(YP_009437875.1__XX__Tibetia_liangshanensis:0.00000208,ATG33761.1__XX__Tibetia_liangshanensis:0.00000208)100:0.00446778)83:0.00217533)90:0.00432159)87:0.00213676)83:0.00000209,((((QXO90008.1__XX__Guilandina_bonduc:0,QIT01137.1__XX__Guilandina_bonduc:0):0.00000208,YP_009770435.1__XX__Guilandina_bonduc:0.00000208)100:0.00215527,(((QWW33483.1__XX__Maackia_amurensis:0,YP_009127757.1__XX__Robinia_pseudoacacia:0):0,AHY33372.1__XX__Robinia_pseudoacacia:0):0.00000208,QJQ79278.1__XX__Robinia_pseudoacacia:0.00000208)100:0.00216385)100:0.00213205,(YP_009769739.1__XX__Templetonia_retusa:0.00000208,QIT00441.1__XX__Templetonia_retusa:0.00000208)100:0.00216589)99:0.00214024)87:0.00214471,(((((QIS99805.1__XX__Tamarindus_indica:0,BAH09349.1__XX__Tamarindus_indica:0):0,AHY33478.1__XX__Tamarindus_indica:0):0,BAH09350.1__XX__Tamarindus_indica:0):0.00000208,YP_009127863.1__XX__Tamarindus_indica:0.00000208)98:0.00000208,((BAH09348.1__XX__Tamarindus_indica:0,BAH09346.1__XX__Tamarindus_indica:0):0.00000208,BAH09347.1__XX__Tamarindus_indica:0.00000208)100:0.00672559)99:0.00215317)75:0.00000208,QVX28450.1__XX__Ormosia_bahiensis:0.00435552)70:0.00214405,(((((((UEN67458.1__XX__Sophora_wilsonii:0.00000208,UEN67210.1__XX__Sophora_prazeri:0.00000208)97:0.00215378,(QXO02098.1__XX__Arabidopsis_thaliana:0.00213536,(YP_009768061.1__XX__Euchresta_japonica:0.00000208,QIS98679.1__XX__Euchresta_japonica:0.00000208)100:0.00000208)74:0.00213411)70:0.00213992,(UEN67292.1__XX__Sophora_tomentosa:0.00436589,(((((((((((UDF85061.1__XX__Sophora_tetraptera:0,QSJ55122.1__XX__Sophora_toromiro:0):0,UDF84725.1__XX__Sophora_godleyi:0):0,UDF84641.1__XX__Sophora_fulvida:0):0,UDF84809.1__XX__Sophora_microphylla:0):0,UDF84893.1__XX__Sophora_molloyi:0):0,UDF84557.1__XX__Sophora_chathamica:0):0,YP_010174324.1__XX__Sophora_toromiro:0):0.00000208,UDF84977.1__XX__Sophora_prostrata:0.00000208)100:0.00215622,(YP_010174404.1__XX__Sophora_macrocarpa:0.00000208,QSJ55202.1__XX__Sophora_macrocarpa:0.00000208)100:0.00000208)100:0.0021369,((AYQ21122.1__XX__Sophora_tonkinensis:0,QDA21530.1__XX__Sophora_tonkinensis:0):0.00000208,YP_009648873.1__XX__Sophora_tonkinensis:0.00000208)100:0.00647863)97:0.00214455,((QGA73897.1__XX__Sophora_alopecuroides_var__alopecuroides:0,AVE14513.1__XX__Angelica_tsinlingensis:0):0.00000208,AZM31579.1__XX__Sophora_flavescens:0.00000208)100:0.00000208)80:0.00213778)63:0.00212849)37:0.00000208,(YP_010127384.1__XX__Echinosophora_koreensis:0.00000208,QPO99879.1__XX__Echinosophora_koreensis:0.00000208)99:0.00000208)39:0.00000208,((((UEN67375.1__XX__Sophora_velutina:0.00000208,UEN66960.1__XX__Sophora_dunnii:0.00000208)100:0.00000208,(((((QWW33980.1__XX__Thermopsis_turkestanica:0,YP_010042465.1__XX__Thermopsis_turkestanica:0):0,QPB69695.1__XX__Thermopsis_turkestanica:0):0,QWW33813.1__XX__Thermopsis_alpina:0):0.00000208,QWW33896.1__XX__Thermopsis_lanceolata:0.00000208)100:0.00427556,(((((QWW33645.1__XX__Piptanthus_nepalensis:0,YP_009967675.1__XX__Piptanthus_concolor:0):0,QMX76664.1__XX__Piptanthus_concolor:0):0.00000208,QWW33563.1__XX__Piptanthus_concolor:0.00000208)100:0.00000208,(YP_009771985.1__XX__Thermopsis_alpina:0.00000208,QIT02853.1__XX__Thermopsis_alpina:0.00000208)100:0.00210922)98:0.00000208,(YP_010118693.1__XX__Piptanthus_nepalensis:0.00000208,QQY86968.1__XX__Piptanthus_nepalensis:0.00000208)100:0.00423477)100:0.0037473)95:0.00283597)79:0.00000208,UEN66876.1__XX__Sophora_albescens:0.00214266)85:0.00215898,UEN67044.1__XX__Sophora_franchetiana:0.00221251)81:0.00215415)86:0.00427161,(AOP18586.1__XX__Maackia_floribunda:0.00000208,YP_009369721.1__XX__Maackia_floribunda:0.00000208)100:0.00666119)73:0.00000208,(((((((QQL04927.1__XX__Ammopiptanthus_nanus:0,ATL23337.1__XX__Salweenia_bouffordiana:0):0,YP_009368351.1__XX__Ammopiptanthus_mongolicus:0):0,YP_009368436.1__XX__Ammopiptanthus_nanus:0):0,ARK36942.1__XX__Ammopiptanthus_nanus:0):0,ARK36857.1__XX__Ammopiptanthus_mongolicus:0):0,AXF84020.1__XX__Ammopiptanthus_mongolicus:0):0.00000208,QNH91970.1__XX__Ammopiptanthus_mongolicus:0.00000208)100:0.00212699)70:0.00214173)48:0.00000208,(((((((((((((((((((((((YP_010188451.1__XX__Dalbergia_bariensis:0,QZJ47147.1__XX__Dalbergia_cochinchinensis:0):0,QHD47510.1__XX__Dalbergia_cochinchinensis:0):0,QRG30193.1__XX__Dalbergia_oliveri:0):0,QHD47593.1__XX__Dalbergia_bariensis:0):0,QHD47344.1__XX__Dalbergia_hupeana:0):0,QZJ47064.1__XX__Dalbergia_bariensis:0):0,QZJ46899.1__XX__Dalbergia_oliveri:0):0,YP_010029672.1__XX__Dalbergia_oliveri:0):0,QXU57732.1__XX__Dalbergia_obtusifolia:0):0,QOU11262.1__XX__Dalbergia_oliveri:0):0,QHD47178.1__XX__Dalbergia_oliveri:0):0,QHD47095.1__XX__Dalbergia_sissoo:0):0.00000208,YP_010228102.1__XX__Dalbergia_cochinchinensis:0.00000208)100:0.00000208,((((((((YP_010188369.1__XX__Dalbergia_nigra:0,YP_009865854.1__XX__Dalbergia_armata:0):0,QKE48139.1__XX__Dalbergia_armata:0):0,QDF63745.1__XX__Dalbergia_cultrata:0):0,QZJ46568.1__XX__Dalbergia_cultrata:0):0,YP_009680946.1__XX__Dalbergia_cultrata:0):0.00000208,QZJ46734.1__XX__Dalbergia_nigra:0.00000208)98:0.00000208,((UDP55293.1__XX__Dalbergia_hancei:0.00000208,QXU57900.1__XX__Dalbergia_mimosoides:0.00000208)100:0.00000208,(((QVX30226.1__XX__Exostyles_venusta:0,QIT02430.1__XX__Zollernia_splendens:0):0,YP_009771645.1__XX__Zollernia_splendens:0):0.00000208,QVX30144.1__XX__Zollernia_ilicifolia:0.00000208)100:0.00218214)100:0.00217196)36:0.00000208,(((((((YP_010188286.1__XX__Dalbergia_hupeana:0,QZJ46651.1__XX__Dalbergia_hupeana:0):0,QXU57815.1__XX__Dalbergia_hupeana:0):0.00000208,UEP15904.1__XX__Dalbergia_balansae:0.00000208)100:0.00219449,QHD47676.1__XX__Dalbergia_balansae:0.00000208)69:0.00218047,(YP_009865771.1__XX__Dalbergia_chlorocarpa:0.00000208,QKE48056.1__XX__Dalbergia_chlorocarpa:0.00000208)100:0.0043635)64:0.00000208,(((((((((((((((((QZJ46981.1__XX__Dalbergia_tonkinensis:0,YP_009863466.1__XX__Dalbergia_odorifera:0):0,QHD47261.1__XX__Dalbergia_odorifera:0):0,AUT81288.1__XX__Dalbergia_hainanensis:0):0,YP_009866022.1__XX__Dalbergia_vietnamensis:0):0,QKD77519.1__XX__Dalbergia_odorifera:0):0,QKD77602.1__XX__Dalbergia_odorifera:0):0,YP_009863383.1__XX__Dalbergia_tonkinensis:0):0,YP_009460150.1__XX__Dalbergia_hainanensis:0):0,QKD77436.1__XX__Dalbergia_tonkinensis:0):0,ATL23420.1__XX__Dalbergia_odorifera:0):0,QOU11179.1__XX__Dalbergia_odorifera:0):0,QHD47012.1__XX__Dalbergia_tonkinensis:0):0,QUX32991.1__XX__Dalbergia_tonkinensis:0):0,QKD77685.1__XX__Dalbergia_tonkinensis:0):0,QKE48307.1__XX__Dalbergia_vietnamensis:0):0.00000208,QZJ46816.1__XX__Dalbergia_odorifera:0.00000208)100:0.00000208,(QWY87418.1__XX__Pterocarpus_soyauxii:0.00216185,((YP_009863549.1__XX__Dalbergia_yunnanensis:0,QKD77768.1__XX__Dalbergia_yunnanensis:0):0.00000208,QKD77851.1__XX__Dalbergia_yunnanensis:0.00000208)100:0.00216707)64:0.00000208)100:0.00216846)100:0.00218055,(((YP_009865604.1__XX__Dalbergia_obovata:0,QKE47805.1__XX__Dalbergia_frutescens:0):0,QKE47889.1__XX__Dalbergia_obovata:0):0.00000208,YP_009865520.1__XX__Dalbergia_frutescens:0.00000208)100:0.0021777)72:0.0000027)100:0.00218007)100:0.00217834,(((((YP_010163277.1__XX__Kotschya_aeschynomenoides:0.00000208,QRI61069.1__XX__Kotschya_aeschynomenoides:0.00000208)100:0.00000208,(YP_009771231.1__XX__Smithia_erubescens:0.00000208,QIT01933.1__XX__Smithia_erubescens:0.00000208)100:0.00656773)100:0.00214598,QVX29895.1__XX__Centrolobium_microchaete:0.00214919)91:0.00217277,QVX28805.1__XX__Ctenodon_histrix:0.00437632)96:0.00000202,QVX29812.1__XX__Geoffroea_spinosa:0.00000208)88:0.00000208)100:0.00216116,QVX30391.1__XX__Bowdichia_virgilioides:0.00215684)41:0.00000208,QVX29482.1__XX__Harpalyce_brasiliana:0.00000208)41:0.00000208,(QVX31087.1__XX__Sesbania_drummondii:0.00219816,(YP_010040510.1__XX__Senna_spectabilis:0.00000208,QOZ39891.1__XX__Senna_spectabilis:0.00000208)100:0.00434941)100:0.0021691)94:0.00220767,((((((QXO89759.1__XX__Erythrostemon_calycinus:0,QIS99461.1__XX__Erythrostemon_calycinus:0):0,QGL08519.1__XX__Colvillea_racemosa:0):0,YP_009715407.1__XX__Colvillea_racemosa:0):0,QIS96124.1__XX__Colvillea_racemosa:0):0,CAJ81118.1__XX__Erythrostemon_calycinus:0):0.00000208,YP_009768843.1__XX__Erythrostemon_calycinus:0.00000208)98:0.00000208)89:0.00000208,((QXO90091.1__XX__Libidibia_coriaria:0,AHY32817.1__XX__Libidibia_coriaria:0):0.00000208,YP_009127202.1__XX__Libidibia_coriaria:0.00000208)100:0.00435492)91:0.00216496,((YP_009715484.1__XX__Erythrostemon_gilliesii:0,CAJ81117.1__XX__Delonix_elata:0):0.00000208,QGL08596.1__XX__Erythrostemon_gilliesii:0.00000208)100:0.00217957)47:0.00000208,((((((((QXO89593.1__XX__Cenostigma_pyramidale:0,YP_009769434.1__XX__Delonix_regia:0):0,QIS99378.1__XX__Cenostigma_pyramidale:0):0,QRH18701.1__XX__Delonix_regia:0):0,YP_009768760.1__XX__Cenostigma_pyramidale:0):0,YP_009771009.1__XX__Parkinsonia_africana:0):0,QIT01711.1__XX__Parkinsonia_africana:0):0,QIT00136.1__XX__Delonix_regia:0):0.00000208,QXO89510.1__XX__Cenostigma_microphyllum:0.00000208)99:0.00000208)47:0.00000208,(QXO89344.1__XX__Arquita_mimosifolia:0.00218034,(YP_009765349.1__XX__Conzattia_multiflora:0.00000208,QIS95626.1__XX__Conzattia_multiflora:0.00000208)100:0.00432525)51:0.00000208)96:0.00219597)33:0.00000208,QWY86614.1__XX__Prioria_balsamifera:0.00000208)36:0.00000208)76:0.00214421)77:0.00214783,(((QWZ46462.1__XX__Afzelia_bipindensis:0.00000208,QWY85784.1__XX__Afzelia_bipindensis:0.00000208)99:0.0021525,(YP_009766518.1__XX__Maniltoa_lenticellata:0.00000208,QIS97053.1__XX__Maniltoa_lenticellata:0.00000208)100:0.00217977)35:0.00000208,((QWY85867.1__XX__Afzelia_quanzensis:0,QIS96539.1__XX__Afzelia_quanzensis:0):0.00000208,YP_009766179.1__XX__Afzelia_quanzensis:0.00000208)71:0.00000208)36:0.00000208)35:0.00000208,(QWZ46545.1__XX__Guibourtia_ehie:0.00000208,QWY86365.1__XX__Guibourtia_ehie:0.00000208)100:0.00647439)38:0.00215152,((((((((((((UEV85937.1__XX__Siraitia_grosvenorii:0,YP_009738209.1__XX__Siraitia_siamensis:0):0,YP_009674399.1__XX__Siraitia_grosvenorii:0):0,QIB71513.1__XX__Siraitia_grosvenorii:0):0,QDK99955.1__XX__Siraitia_grosvenorii:0):0,QDK59397.1__XX__Siraitia_grosvenorii:0):0,QIB71662.1__XX__Siraitia_siamensis:0):0.00000208,QJA16151.1__XX__Siraitia_grosvenorii:0.00000208)100:0.01108431,(YP_009771091.1__XX__Colophospermum_mopane:0.00000208,QIT01793.1__XX__Colophospermum_mopane:0.00000208)99:0.00000208)87:0.00217296,((QVX29755.1__XX__Ateleia_glazioveana:0,QIS97467.1__XX__Ateleia_glazioveana:0):0.00000208,YP_009766932.1__XX__Ateleia_glazioveana:0.00000208)100:0.00433373)40:0.00000208,(((YP_009767508.1__XX__Daniellia_ogea:0,AUF70229.1__XX__Daniellia_pilosa:0):0,YP_009454455.1__XX__Daniellia_pilosa:0):0.00000208,QIS98126.1__XX__Daniellia_ogea:0.00000208)99:0.00217303)16:0.00000208,((((((((((YP_010158097.1__XX__Afzelia_xylocarpa:0,QIS97302.1__XX__Intsia_bijuga:0):0,AUF70149.1__XX__Crudia_harmsiana:0):0,AOW68600.1__XX__Afzelia_africana:0):0,YP_009766767.1__XX__Intsia_bijuga:0):0,CAJ81112.1__XX__Crudia_gabonensis:0):0,QWY85618.1__XX__Afzelia_africana:0):0,AOW68683.1__XX__Intsia_bijuga:0):0,YP_009454376.1__XX__Crudia_harmsiana:0):0,QRG30111.1__XX__Afzelia_xylocarpa:0):0.00000208,QWY85701.1__XX__Afzelia_bella:0.00000208)55:0.00000208)16:0.00000208,(((((((((((((((((((((((((((((((QXU57984.1__XX__Dalbergia_sissoo:0,QHD47759.1__XX__Pterocarpus_santalinus:0):0,YP_009867933.1__XX__Pterocarpus_marsupium:0):0,QKG62583.1__XX__Pterocarpus_macrocarpus:0):0,QKG62413.1__XX__Pterocarpus_pedatus:0):0,QWY87252.1__XX__Pterocarpus_angolensis:0):0,AZP79392.1__XX__Pterocarpus_indicus:0):0,YP_009868103.1__XX__Pterocarpus_indicus:0):0,AZP79312.1__XX__Pterocarpus_santalinus:0):0,QRG30610.1__XX__Pterocarpus_macrocarpus:0):0,QKG62328.1__XX__Pterocarpus_marsupium:0):0,QKE47973.1__XX__Dalbergia_cearensis:0):0,YP_009865437.1__XX__Dalbergia_sissoo:0):0,QKE47722.1__XX__Dalbergia_sissoo:0):0,QKG62668.1__XX__Pterocarpus_santalinus:0):0,YP_009865688.1__XX__Dalbergia_cearensis:0):0,YP_009868188.1__XX__Pterocarpus_macrocarpus:0):0,YP_009868273.1__XX__Pterocarpus_santalinus:0):0,YP_009868018.1__XX__Pterocarpus_pedatus:0):0,QKG62498.1__XX__Pterocarpus_indicus:0):0.00000208,QWY87335.1__XX__Pterocarpus_erinaceus:0.00000208)100:0.00000208,((QWY87501.1__XX__Pterocarpus_tinctorius:0.00000208,AZP79231.1__XX__Pterocarpus_tinctorius:0.00000208)100:0.00213768,(YP_009765489.1__XX__Tipuana_tipu:0.00000208,QIS95766.1__XX__Tipuana_tipu:0.00000208)100:0.00213432)91:0.00000208)91:0.00000208,QHD47427.1__XX__Dalbergia_hainanensis:0.0021498)95:0.00216047,(YP_009771808.1__XX__Baphia_racemosa:0.00000208,QIT02593.1__XX__Baphia_racemosa:0.00000208)100:0.00216742)96:0.00213431,QVX28367.1__XX__Tabaroa_caatingicola:0.00000208)97:0.00214174,(((QVX30308.1__XX__Poecilanthe_parviflora:0,QIT02264.1__XX__Poecilanthe_parviflora:0):0.00000208,YP_009771479.1__XX__Poecilanthe_parviflora:0.00000208)100:0.00213002,(QVX29978.1__XX__Grazielodendron_riodocensis:0.00000208,QVX29061.1__XX__Harleyodendron_unifoliolatum:0.0043306)93:0.00213451)91:0.00000208)99:0.00213727,CAJ81148.1__XX__Brenierea_insignis:0.00649066)57:0.00000208,(((QSX28157.1__XX__Brachystegia_bakeriana:0,QIS95709.1__XX__Brachystegia_spiciformis:0):0,YP_009765432.1__XX__Brachystegia_spiciformis:0):0.00000208,QSX28017.1__XX__Brachystegia_allenii:0.00000208)78:0.00000208)41:0.00000208,QSX28282.1__XX__Brachystegia_angustistipulata:0.00213799)65:0.0021497,(((((((QSX28306.1__XX__Julbernardia_paniculata:0,QIT02538.1__XX__Barnebydendron_riedelii:0):0,QIS96207.1__XX__Julbernardia_globiflora:0):0,YP_009771753.1__XX__Barnebydendron_riedelii:0):0,YP_009765847.1__XX__Julbernardia_globiflora:0):0.00000208,QSX28077.1__XX__Brachystegia_kennedyi:0.00000208)100:0.00215896,(((YP_009766096.1__XX__Schotia_afra:0,QGL08752.1__XX__Schotia_brachypetala:0):0,YP_009715640.1__XX__Schotia_brachypetala:0):0.00000208,QIS96456.1__XX__Schotia_afra:0.00000208)100:0.00883528)59:0.00000208,((((YP_009768344.1__XX__Micklethwaitia_carvalhoi:0,QIS98962.1__XX__Micklethwaitia_carvalhoi:0):0,QGA86853.1__XX__Hymenostegia_brachyura:0):0,QIS96041.1__XX__Brownea_macrophylla:0):0.00000208,YP_009765764.1__XX__Brownea_macrophylla:0.00000208)100:0.00000208)92:0.00216305)50:0.00000208,((QWY86697.1__XX__Prioria_oxyphylla:0.00217878,(YP_009768004.1__XX__Talbotiella_gentii:0.00000208,QIS98622.1__XX__Talbotiella_gentii:0.00000208)100:0.00214946)98:0.00217718,((((((QWY86116.1__XX__Gilbertiodendron_preussii:0.00427603,((YP_009768510.1__XX__Peltogyne_chrysopis:0.00000208,QIS99128.1__XX__Peltogyne_chrysopis:0.00000208)100:0.00425166,((((YP_009764832.1__XX__Suriana_maritima:0,QIS95109.1__XX__Suriana_maritima:0):0.00000208,QIV68260.1__XX__Suriana_maritima:0.00000208)100:0.00000208,AAA16968.1__XX__Suriana_maritima:0.00645006)100:0.00430967,CAJ81120.1__XX__Saraca_palembanica:0.00000208)82:0.00000208)92:0.00212502)83:0.00000208,(YP_009768593.1__XX__Macrolobium_huberianum:0.00000208,QIS99211.1__XX__Macrolobium_huberianum:0.00000208)98:0.00000208)94:0.00218265,((QVX31004.1__XX__Amherstia_nobilis:0,QIS96373.1__XX__Amherstia_nobilis:0):0.00000208,YP_009766013.1__XX__Amherstia_nobilis:0.00000208)100:0.00215501)32:0.00000208,((YP_009770843.1__XX__Lysidice_rhodostegia:0.00000208,QIT01545.1__XX__Lysidice_rhodostegia:0.00000208)100:0.00000208,((QIS96887.1__XX__Saraca_indica:0,QGL08671.1__XX__Saraca_indica:0):0.00000208,YP_009715559.1__XX__Saraca_indica:0.00000208)100:0.00214607)100:0.00214982)15:0.00000208,(((QRN71811.1__XX__Phanera_variegata_var__variegata:0.00000208,QKV48499.1__XX__Bauhinia_blakeana:0.00000208)100:0.00216982,(YP_009486470.1__XX__Bauhinia_brachycarpa:0.00000208,AWB12693.1__XX__Bauhinia_brachycarpa:0.00000208)100:0.00213226)95:0.00214581,((YP_009486903.1__XX__Tylosema_fassoglense:0,APU88540.1__XX__Tylosema_esculentum:0):0.00000208,AWB13126.1__XX__Tylosema_fassoglense:0.00000208)100:0.0089348)88:0.00219351)11:0.00000208,((((QVX30753.1__XX__Castanospermum_australe:0,QIT02373.1__XX__Goniorrhachis_marginata:0):0,QIS95451.1__XX__Brownea_grandiceps:0):0,YP_009765174.1__XX__Brownea_grandiceps:0):0.00000208,YP_009771588.1__XX__Goniorrhachis_marginata:0.00000208)28:0.00000208)11:0.00000208)20:0.00000208)89:0.00215302,((QWY86033.1__XX__Gilbertiodendron_dewevrei:0.00212986,(YP_009771422.1__XX__Angylocalyx_braunii:0.00000208,QIT02207.1__XX__Angylocalyx_braunii:0.00000208)100:0.00219179)100:0.00000208,(((YP_009766435.1__XX__Cynometra_ramiflora:0,QIS96970.1__XX__Cynometra_ramiflora:0):0,QIS95193.1__XX__Cynometra_iripa:0):0.00000208,YP_009764916.1__XX__Cynometra_iripa:0.00000208)99:0.00429628)98:0.00438642)36:0.00000208)29:0.00000208)55:0.00217888,(((((YP_009755954.1__XX__Styphnolobium_japonicum:0,AYM32416.1__XX__Styphnolobium_japonicum_var__japonicum:0):0,QGQ61830.1__XX__Styphnolobium_japonicum:0):0,YP_009706425.1__XX__Styphnolobium_japonicum_var__japonicum:0):0,ATO58805.1__XX__Styphnolobium_japonicum_f__violaceum:0):0.00000208,QIS94769.1__XX__Styphnolobium_japonicum:0.00000208)100:0.0021972)10:0.00000208,QWY85950.1__XX__Gilbertiodendron_brachystegioides:0.00000208)10:0.00000208,((((((((QWZ46625.1__XX__Guibourtia_tessmannii:0,AUF70069.1__XX__Guibourtia_leonensis:0):0,YP_009454296.1__XX__Guibourtia_leonensis:0):0,QWY86199.1__XX__Guibourtia_coleosperma:0):0.00000208,QWY86531.1__XX__Guibourtia_tessmannii:0.00000208)100:0.00000208,QWY86448.1__XX__Guibourtia_pellegriniana:0.00432636)100:0.002205,(YP_009765681.1__XX__Hymenaea_verrucosa:0.00000208,QIS95958.1__XX__Hymenaea_verrucosa:0.00000208)100:0.00662635)100:0.00655189,CAJ81121.1__XX__Detarium_macrocarpum:0.00000208)94:0.00437124,(YP_009767186.1__XX__Dussia_macroprophyllata:0.00000208,QIS97804.1__XX__Dussia_macroprophyllata:0.00000208)100:0.00441974)21:0.00000208)43:0.00220528,CAJ81113.1__XX__Cynometra_mannii:0.00220882)83:0.00221552,((ACB29109.1__XX__Stifftia_chrysantha:0.01254639,(ACB29085.1__XX__Lycoseris_crocata:0.00000208,AIJ03446.1__XX__Lycoseris_triplinervia:0.00675721)100:0.01231903)100:0.00618744,AAA85457.1__XX__Pentaphragma_ellipticum:0.00860582)93:0.00284732)61:0.0021414,((((YP_010145893.1__XX__Vernicia_montana:0,QQO79732.1__XX__Vernicia_montana:0):0.00000208,QVL29644.1__XX__Aleurites_moluccanus:0.00000208)100:0.00000208,(YP_009561440.1__XX__Deutzianthus_tonkinensis:0.00000208,QAT19529.1__XX__Deutzianthus_tonkinensis:0.00000208)100:0.00215492)81:0.00215391,((QEJ82209.1__XX__Trigonostemon_villosus_var__merrillianus:0,ARQ82044.1__XX__Vernicia_fordii:0):0.00000208,YP_009371068.1__XX__Vernicia_fordii:0.00000208)100:0.00000208)95:0.00443606)83:0.00218812,(((((((((((((((QTV22544.1__XX__Lagerstroemia_speciosa:0,YP_009659841.1__XX__Lagerstroemia_venusta:0):0,YP_009659671.1__XX__Lagerstroemia_siamica:0):0,AOS53256.1__XX__Lagerstroemia_speciosa:0):0,YP_009308307.1__XX__Lagerstroemia_speciosa:0):0,QCR99478.1__XX__Lagerstroemia_siamica:0):0,APZ84065.1__XX__Lagerstroemia_speciosa:0):0,QCR99648.1__XX__Lagerstroemia_venusta:0):0,YP_009364502.1__XX__Lagerstroemia_intermedia:0):0,ARF06130.1__XX__Lagerstroemia_intermedia:0):0,QTV21184.1__XX__Lagerstroemia_intermedia:0):0.00000208,QTV21269.1__XX__Lagerstroemia_speciosa:0.00000208)100:0.00432599,((((((((((((((QTV22458.1__XX__Lagerstroemia_indica:0,QTV22119.1__XX__Lagerstroemia_excelsa:0):0,AHA04136.1__XX__Lagerstroemia_indica:0):0,YP_009245514.1__XX__Lagerstroemia_guilinensis:0):0,ANN13686.1__XX__Lagerstroemia_indica:0):0,QCS00074.1__XX__Lagerstroemia_excelsa:0):0,QTV21949.1__XX__Lagerstroemia_anhuiensis:0):0,AMR98386.1__XX__Lagerstroemia_guilinensis:0):0,QTV22204.1__XX__Lagerstroemia_glabra:0):0,QTV22289.1__XX__Lagerstroemia_guilinensis:0):0,YP_009660181.1__XX__Lagerstroemia_excelsa:0):0,QTV22034.1__XX__Lagerstroemia_caudata:0):0,YP_009259895.1__XX__Lagerstroemia_indica:0):0.00000208,QTV22374.1__XX__Lagerstroemia_indica:0.00000208)100:0.00000208,(((((((((QTV21864.1__XX__Lagerstroemia_limii:0,QTV21609.1__XX__Lagerstroemia_fauriei:0):0,QCR99393.1__XX__Lagerstroemia_limii:0):0,AMP43575.1__XX__Lagerstroemia_fauriei:0):0,YP_009241595.1__XX__Lagerstroemia_fauriei:0):0,YP_009380393.1__XX__Lagerstroemia_subcostata:0):0,YP_009659586.1__XX__Lagerstroemia_limii:0):0,AHA04220.1__XX__Lagerstroemia_subcostata:0):0.00000208,QTV21779.1__XX__Lagerstroemia_fauriei:0.00000208)99:0.0042296,(((((QTV21694.1__XX__Lagerstroemia_villosa:0,QTV21099.1__XX__Lagerstroemia_sp____WD_____:0):0,AOW43883.1__XX__Lagerstroemia_floribunda:0):0,YP_009316901.1__XX__Lagerstroemia_floribunda:0):0.00000208,QTV21354.1__XX__Lagerstroemia_floribunda:0.00000208)100:0.00000208,(((((((QTV21524.1__XX__Lagerstroemia_tomentosa:0,QCR99818.1__XX__Lagerstroemia_tomentosa:0):0,YP_009660266.1__XX__Lagerstroemia_calyculata:0):0,QTV20929.1__XX__Lagerstroemia_sp____WD_____:0):0,YP_009659926.1__XX__Lagerstroemia_tomentosa:0):0,QCS00159.1__XX__Lagerstroemia_calyculata:0):0.00000208,QTV21439.1__XX__Lagerstroemia_calyculata:0.00000208)100:0.00213775,(YP_010017265.1__XX__Lagerstroemia_balansae:0.00000208,QOJ46234.1__XX__Lagerstroemia_balansae:0.00000208)100:0.00000208)100:0.00215789)100:0.0022192)96:0.00455975)51:0.00217898)76:0.00000208,QTV21013.1__XX__Lagerstroemia_sp____WD_____:0.00000208)92:0.00213229,(YP_009660436.1__XX__Duabanga_grandiflora:0.00000208,QCS00329.1__XX__Duabanga_grandiflora:0.00000208)100:0.006635)100:0.00674094,(((((((YP_010035284.1__XX__Terminalia_neotaliala:0,QKJ81568.1__XX__Terminalia_neotaliala:0):0,QNR87500.1__XX__Terminalia_catappa:0):0.00000208,YP_010007811.1__XX__Terminalia_catappa:0.00000208)100:0.00213687,(YP_009907584.1__XX__Terminalia_phillyreifolia:0.00000208,QLI54125.1__XX__Terminalia_phillyreifolia:0.00000208)100:0.00213433)75:0.00000208,(YP_009669999.1__XX__Terminalia_guyanensis:0.00000208,QCW95317.1__XX__Terminalia_guyanensis:0.00000208)100:0.00000208)84:0.00216491,(((((YP_010008298.1__XX__Quisqualis_littorea:0,QNR87581.1__XX__Combretum_indicum:0):0,QNR88070.1__XX__Quisqualis_littorea:0):0.00000208,YP_010007892.1__XX__Combretum_indicum:0.00000208)100:0.00000208,(((((QKG03092.1__XX__Laguncularia_racemosa:0,QCF40317.1__XX__Laguncularia_racemosa:0):0.00000208,YP_009650834.1__XX__Laguncularia_racemosa:0.00000208)100:0.00209271,QCW94576.1__XX__Laguncularia_racemosa:0.00000208)100:0.01324705,(YP_009660011.1__XX__Lagerstroemia_villosa:0.00000208,QCR99903.1__XX__Lagerstroemia_villosa:0.00000208)100:0.00000208)96:0.0021291,(YP_009776065.1__XX__Terminalia_chebula:0.00000208,QJA26390.1__XX__Terminalia_chebula:0.00000208)100:0.00431444)86:0.00213892)93:0.00430181,(YP_010008218.1__XX__Combretum_kraussii:0.00000208,QNR87990.1__XX__Combretum_kraussii:0.00000208)100:0.00000208)92:0.00215691)92:0.00216501,((YP_009642476.1__XX__Lumnitzera_racemosa:0.00000208,QCF40399.1__XX__Lumnitzera_racemosa:0.00000208)100:0.00215951,(YP_009531858.1__XX__Lumnitzera_littorea:0.00000208,AXZ71205.1__XX__Lumnitzera_littorea:0.00000208)100:0.00000208)100:0.00217669)98:0.00218428)59:0.00000253)93:0.00438062,((((((((((((((UFH83592.1__XX__Punica_granatum:0,QDD68646.1__XX__Punica_granatum:0):0,ARV87280.1__XX__Punica_granatum:0):0,QRG00429.1__XX__Punica_granatum:0):0,QRG00259.1__XX__Punica_granatum:0):0,QQL93444.1__XX__Punica_granatum:0):0,QRG00344.1__XX__Punica_granatum:0):0,QID57819.1__XX__Punica_granatum:0):0,AZZ06782.1__XX__Punica_granatum:0):0,QDD68478.1__XX__Punica_granatum:0):0,UCL28033.1__XX__Punica_granatum:0):0,QDD68562.1__XX__Punica_granatum:0):0,YP_009390817.1__XX__Punica_granatum:0):0.00000208,UFH83654.1__XX__Punica_granatum:0.00000208)100:0.00000208,((AFJ05167.1__XX__Punica_granatum:0.00000208,AFJ05166.1__XX__Punica_granatum:0.00000208)100:0.00000208,AFJ05165.1__XX__Punica_granatum:0.00218571)100:0.00438995)100:0.00228328)63:0.00215947,((((((((((((((((((((((((((((((((((((((((((((Citrullus_ecirrhosus:0,YP_009431650.1__XX__Citrullus_rehmii:0):0,YP_009325997.1__XX__Citrullus_lanatus:0):0,ASY96280.1__XX__Citrullus_rehmii:0):0,YP_010191645.1__XX__Citrullus_ecirrhosus:0):0,APW83149.1__XX__Citrullus_lanatus_subsp__vulgaris:0):0,QZL38689.1__XX__Citrullus_ecirrhosus:0):0,APW82724.1__XX__Citrullus_mucosospermus:0):0,APW83319.1__XX__Citrullus_mucosospermus:0):0,YP_009431565.1__XX__Citrullus_amarus:0):0,APW82809.1__XX__Citrullus_mucosospermus:0):0,APW82894.1__XX__Citrullus_lanatus_subsp__vulgaris:0):0,ASY96192.1__XX__Citrullus_amarus:0):0,ASP44494.1__XX__Citrullus_colocynthis:0):0,APW82639.1__XX__Citrullus_lanatus_subsp__vulgaris:0):0,APW82554.1__XX__Citrullus_lanatus_subsp__vulgaris:0):0,APW83064.1__XX__Citrullus_lanatus_subsp__vulgaris:0):0,APW82469.1__XX__Citrullus_lanatus_subsp__vulgaris:0):0,APD52488.1__XX__Citrullus_lanatus:0):0,APW83234.1__XX__Citrullus_lanatus_subsp__vulgaris:0):0,SBO07490.1__XX__Citrullus_ecirrhosus:0):0,YP_009348039.1__XX__Citrullus_mucosospermus:0):0,APW82979.1__XX__Citrullus_lanatus_subsp__vulgaris:0):0,YP_009420802.1__XX__Citrullus_colocynthis:0):0.00000208,Citrullus_lanatus:0.00000208)100:0.00000208,((((YP_010191557.1__XX__Citrullus_naudinianus:0.00000208,QZL38601.1__XX__Citrullus_naudinianus:0.00000208)100:0.00219184,((((((((((((((((((((((((((((((((((((((((((((YP_010131102.1__XX__Benincasa_hispida:0,AHM90695.1__XX__Lagenaria_siceraria:0):0,AHM90990.1__XX__Lagenaria_siceraria:0):0,AHM88924.1__XX__Lagenaria_siceraria:0):0,AHM90872.1__XX__Lagenaria_siceraria:0):0,AHM89100.1__XX__Lagenaria_siceraria:0):0,AHM89455.1__XX__Lagenaria_siceraria:0):0,AHM89396.1__XX__Lagenaria_siceraria:0):0,AUJ21920.1__XX__Lagenaria_siceraria:0):0,AHM90754.1__XX__Lagenaria_siceraria:0):0,AHM88982.1__XX__Lagenaria_siceraria:0):0,AHM89810.1__XX__Lagenaria_siceraria:0):0,AHM90046.1__XX__Lagenaria_siceraria:0):0,AHM90577.1__XX__Lagenaria_siceraria:0):0,AHM89277.1__XX__Lagenaria_siceraria:0):0,AHM89218.1__XX__Lagenaria_siceraria:0):0,AHM90105.1__XX__Lagenaria_siceraria:0):0,AHM90518.1__XX__Lagenaria_siceraria:0):0,AHM90459.1__XX__Lagenaria_siceraria:0):0,AHM90636.1__XX__Lagenaria_siceraria:0):0,AHM88692.1__XX__Lagenaria_siceraria:0):0,AHM90400.1__XX__Lagenaria_siceraria:0):0,AHM90223.1__XX__Lagenaria_siceraria:0):0,AHM90931.1__XX__Lagenaria_siceraria:0):0,AHM89869.1__XX__Lagenaria_siceraria:0):0,AHM89041.1__XX__Lagenaria_siceraria:0):0,AHM89574.1__XX__Lagenaria_siceraria:0):0,AHM90813.1__XX__Lagenaria_siceraria:0):0,AHM91282.1__XX__Lagenaria_siceraria:0):0,AHM89159.1__XX__Lagenaria_siceraria:0):0,AHM89751.1__XX__Lagenaria_siceraria:0):0,AHM89692.1__XX__Lagenaria_siceraria:0):0,AHM90282.1__XX__Lagenaria_siceraria:0):0,AHM89514.1__XX__Lagenaria_siceraria:0):0,AHM89337.1__XX__Lagenaria_siceraria:0):0,AHM89633.1__XX__Lagenaria_siceraria:0):0,AHM89987.1__XX__Lagenaria_siceraria:0):0,AHM89928.1__XX__Lagenaria_siceraria:0):0,QNM38539.1__XX__Lagenaria_siceraria_var__microcarpa:0):0,YP_009456154.1__XX__Lagenaria_siceraria:0):0,AHM91049.1__XX__Lagenaria_siceraria:0):0,AHM90164.1__XX__Lagenaria_siceraria:0):0,AHM90341.1__XX__Lagenaria_siceraria:0):0,QPZ75749.1__XX__Benincasa_hispida:0):0.00000208,QSQ72318.1__XX__Benincasa_hispida:0.00000208)100:0.00000208)100:0.00000208,AAW56425.1__XX__Benincasa_hispida:0.00220831)100:0.00221063,AAP88012.1__XX__Cephalopentandra_ecirrhosa:0.01112433)56:0.00000208)56:0.00000208,SBO07491.1__XX__Citrullus_lanatus_subsp__vulgaris:0.00218377)94:0.00224607,AAW56427.1__XX__Cucumis_bryoniifolius:0.0044015)72:0.00208653,AAP88011.1__XX__Cucumis_anguria:0.00649211)46:0.00000208,QHB75971.1__XX__Cucumis_melo_subsp__melo:0.00000208)46:0.00000208,((YP_009913629.1__XX__Luffa_acutangula:0.00000208,QLJ93038.1__XX__Luffa_acutangula:0.00000208)100:0.00643441,((QKX48567.1__XX__Luffa_aegyptiaca:0,QIT04058.1__XX__Luffa_aegyptiaca:0):0.00000208,QKX48481.1__XX__Luffa_acutangula:0.00000208)100:0.00000208)100:0.00430174)28:0.00214633,((((((((((((((((((((UER99906.1__XX__Cucurbita_maxima:0,AWX90378.1__XX__Cucurbita_pepo:0):0,QWV60848.1__XX__Cucurbita_ficifolia:0):0,UDU84563.1__XX__Cucurbita_ficifolia:0):0,ATY69901.1__XX__Cucurbita_maxima:0):0,QZL38762.1__XX__Cucurbita_ficifolia:0):0,YP_009447458.1__XX__Cucurbita_maxima:0):0,YP_009505088.1__XX__Cucurbita_pepo:0):0.00000208,YP_010191734.1__XX__Cucurbita_ficifolia:0.00000208)100:0.00000208,(QJR52964.1__XX__Herpetospermum_pedunculosum:0.00000208,(YP_009751746.1__XX__Herpetospermum_pedunculosum:0.00000208,QIT04479.1__XX__Herpetospermum_pedunculosum:0.00000208)100:0.00226026)100:0.00677018)98:0.00220891,(YP_009447543.1__XX__Cucurbita_moschata:0.00000208,ATY69984.1__XX__Cucurbita_moschata:0.00000208)100:0.00000208)98:0.00218419,(YP_009751998.1__XX__Cionosicys_macranthus:0.00000208,QIT05239.1__XX__Cionosicys_macranthus:0.00000208)100:0.00450865)99:0.0022887,((YP_009753882.1__XX__Trichosanthes_lobata:0.00000208,QIT05830.1__XX__Trichosanthes_lobata:0.00000208)100:0.00000208,(YP_009753182.1__XX__Trichosanthes_truncata:0.00000208,QIT06254.1__XX__Trichosanthes_truncata:0.00000208)100:0.00668959)99:0.00443313)98:0.00443951,(YP_009560843.1__XX__Trichosanthes_kirilowii:0.00000208,QAB33198.1__XX__Trichosanthes_kirilowii:0.00000208)100:0.00000208)93:0.00219502,(((QJD26653.1__XX__Trichosanthes_rosthornii:0.00224189,(YP_009752251.1__XX__Trichosanthes_baviensis:0.00000208,QIT04225.1__XX__Trichosanthes_baviensis:0.00000208)100:0.00000208)98:0.00442663,((QJD26566.1__XX__Trichosanthes_kirilowii_var__japonica:0.00000208,QJD26479.1__XX__Trichosanthes_kirilowii_var__japonica:0.00000208)100:0.00000208,(((((QJD26391.1__XX__Trichosanthes_kirilowii:0,YP_009752589.1__XX__Trichosanthes_homophylla:0):0,QIT04985.1__XX__Trichosanthes_homophylla:0):0,QIT05070.1__XX__Trichosanthes_kirilowii:0):0.00000208,QJD26304.1__XX__Trichosanthes_kirilowii:0.00000208)100:0.00223572,(YP_009752504.1__XX__Trichosanthes_tubiflora:0.00000208,QIT04900.1__XX__Trichosanthes_tubiflora:0.00000208)100:0.00219679)83:0.00000208)83:0.00000208)96:0.0021919,(YP_009753797.1__XX__Trichosanthes_pilosa:0.00000208,QIT05661.1__XX__Trichosanthes_pilosa:0.00000208)100:0.00000208)97:0.00218787)94:0.00000208,((YP_009753713.1__XX__Trichosanthes_nervifolia:0.00000208,QIT05324.1__XX__Trichosanthes_nervifolia:0.00000208)100:0.00000208,(((YP_009753628.1__XX__Trichosanthes_wallichiana:0,QIT04816.1__XX__Trichosanthes_tricuspidata:0):0,QIT04647.1__XX__Trichosanthes_wallichiana:0):0.00000208,YP_009752420.1__XX__Trichosanthes_tricuspidata:0.00000208)100:0.00219644)100:0.00218565)95:0.00437661,AAW56428.1__XX__Diplocyclos_palmatus:0.00871319)66:0.00000208,((YP_009317394.1__XX__Coccinia_grandis:0,AOX48735.1__XX__Coccinia_grandis:0):0.00000208,AOX48820.1__XX__Coccinia_grandis:0.00000208)100:0.00215511)31:0.00000208,AAP88013.1__XX__Coccinia_adoensis:0.00000208)31:0.00000208,((((((((((((((((UDP56159.1__XX__Cucumis_sativus:0,ANF28385.1__XX__Cucumis_sativus_var__hardwickii:0):0,ABI97425.1__XX__Cucumis_sativus:0):0,ASY97495.1__XX__Cucumis_sativus_var__hardwickii:0):0,ARQ16169.1__XX__Cucumis_sativus:0):0,YP_009004052.1__XX__Cucumis_hystrix:0):0,ARQ16086.1__XX__Cucumis_sativus:0):0,ABI98753.1__XX__Cucumis_sativus:0):0,AHJ61394.1__XX__Cucumis_hystrix:0):0,ALF03309.1__XX__Cucumis_sativus_var__hardwickii:0):0,ARQ16252.1__XX__Cucumis_sativus:0):0,ARQ16335.1__XX__Cucumis_sativus:0):0,AVE15339.1__XX__Cucumis_sativus_var__sativus:0):0,QDH07752.1__XX__Cucumis_sativus:0):0,AAZ94659.1__XX__Cucumis_sativus:0):0.00000208,QFS21933.1__XX__Cucumis_sativus:0.00000208)100:0.00000208,((((QFS21932.1__XX__Cucumis_x_hytivus:0,AOW71102.1__XX__Cucumis_x_hytivus:0):0,QCY72850.1__XX__Cucumis_hystrix:0):0,YP_009346492.1__XX__Cucumis_x_hytivus:0):0.00000208,QFS21931.1__XX__Cucumis_hystrix:0.00000208)100:0.00218212)91:0.0021562)96:0.00215447,((((((((((((((((((((UDU84379.1__XX__Cucumis_melo_subsp__agrestis:0,QKK36664.1__XX__Cucumis_melo_subsp__agrestis:0):0,ASY96363.1__XX__Cucumis_melo_subsp__agrestis:0):0,ASY96972.1__XX__Cucumis_melo_var__cantalupo:0):0,ASY96537.1__XX__Cucumis_melo_subsp__agrestis:0):0,QJF46391.1__XX__Cucumis_melo:0):0,ASY96623.1__XX__Cucumis_melo_var__conomon:0):0,ASY97233.1__XX__Cucumis_melo_var__cantalupo:0):0,AEM76900.1__XX__Cucumis_melo_subsp__melo:0):0,ASY97059.1__XX__Cucumis_melo_var__cantalupo:0):0,ASY96711.1__XX__Cucumis_melo_var__makuwa:0):0,QRW36563.1__XX__Cucumis_melo:0):0,YP_009860081.1__XX__Cucumis_melo_subsp__agrestis:0):0,YP_004841791.1__XX__Cucumis_melo_subsp__melo:0):0,ASY96885.1__XX__Cucumis_melo_var__dudaim:0):0,ASY96798.1__XX__Cucumis_melo_var__momordica:0):0,ASY96450.1__XX__Cucumis_melo_subsp__agrestis:0):0,ASY97146.1__XX__Cucumis_melo_var__inodorus:0):0,ASY97407.1__XX__Cucumis_melo_var__flexuosus:0):0,ASY97320.1__XX__Cucumis_melo_var__flexuosus:0):0.00000208,YP_010167036.1__XX__Cucumis_melo:0.00000208)100:0.00000208)96:0.00000208)40:0.00217622,((((((((((UDP55810.1__XX__Momordica_charantia:0,AUJ21836.1__XX__Momordica_charantia:0):0.00000208,YP_009456069.1__XX__Momordica_charantia:0.00000208)100:0.01137983,(YP_009752928.1__XX__Momordica_sessilifolia:0.00000208,QIT06000.1__XX__Momordica_sessilifolia:0.00000208)100:0.00212808)100:0.0027175,((YP_009751493.1__XX__Thladiantha_dubia:0,ABG24902.1__XX__Thladiantha_dubia:0):0.00000208,QIT03974.1__XX__Thladiantha_dubia:0.00000208)100:0.00442236)97:0.00429771,(QJS52331.1__XX__Indofevillea_khasiana:0.00210141,(YP_009751830.1__XX__Indofevillea_khasiana:0.00000208,QIT04563.1__XX__Indofevillea_khasiana:0.00000208)100:0.00231221)96:0.00225024)73:0.00000285,(YP_009752843.1__XX__Baijiania_yunnanensis:0.00000208,QIT05915.1__XX__Baijiania_yunnanensis:0.00000208)100:0.00220662)98:0.0043953,(UBX38583.1__XX__Bupleurum_fruticosum:0.00674719,QWE50229.1__XX__Biophytum_sensitivum:0.008879)95:0.00225671)71:0.00230253,((((YP_009869769.1__XX__Tristicha_trifaria:0.00000208,QKJ81709.1__XX__Tristicha_trifaria:0.00000208)99:0.01827135,(YP_009752083.1__XX__Dendrosicyos_socotranus:0.00000208,QIT05493.1__XX__Dendrosicyos_socotranus:0.00000208)100:0.00206109)72:0.00227408,(YP_009753097.1__XX__Corallocarpus_boehmii:0.00000208,QIT06169.1__XX__Corallocarpus_boehmii:0.00000208)100:0.00000208)42:0.00000208,((AFI09131.1__XX__Persea_floccosa:0.00231965,AAY16676.1__XX__Ditrysinia_fruticosa:0.01883397)99:0.00450342,AAA84126.1__XX__Cacosmia_rugosa:0.01425348)91:0.00437513)46:0.00205995)87:0.00668416,((YP_009752335.1__XX__Bryonia_marmorata:0.00000208,QIT04309.1__XX__Bryonia_marmorata:0.00000208)100:0.0066397,AAP88014.1__XX__Ecballium_elaterium:0.00910659)85:0.00446477)87:0.00000242,(YP_009753266.1__XX__Nothoalsomitra_suberosa:0.00000208,QIT06338.1__XX__Nothoalsomitra_suberosa:0.00000208)100:0.00218438)85:0.00439853)86:0.00000208,((((((((YP_009751661.1__XX__Hodgsonia_heteroclita:0,AXR94641.1__XX__Hodgsonia_macrocarpa:0):0,YP_009525194.1__XX__Hodgsonia_macrocarpa:0):0,AWK48425.1__XX__Hodgsonia_macrocarpa:0):0,AXR94725.1__XX__Hodgsonia_macrocarpa:0):0,AXR94555.1__XX__Hodgsonia_macrocarpa:0):0,AXR94810.1__XX__Hodgsonia_macrocarpa:0):0.00000208,QIT04394.1__XX__Hodgsonia_heteroclita:0.00000208)100:0.0021343,AAB94010.1__XX__Abobra_tenuifolia:0.01334096)100:0.00437901)86:0.0020586,((((QWQ50118.1__XX__Cyclanthera_pedata:0,QIT04732.1__XX__Cyclanthera_pedata:0):0.00000208,YP_009751914.1__XX__Cyclanthera_pedata:0.00000208)100:0.00000208,((((YP_009945425.1__XX__Sechium_edule:0,AAW56429.1__XX__Sechium_edule:0):0,QIT04141.1__XX__Sechium_edule:0):0.00000208,QOE55955.1__XX__Sechium_edule:0.00000208)100:0.00386802,(AAB41158.1__XX__Marah_macrocarpa:0.00000208,AAW56430.1__XX__Sicyos_angulatus:0.00218261)100:0.00110889)93:0.00377022)88:0.00433454,(YP_009752167.1__XX__Linnaeosicyos_amara:0.00000208,QIT05577.1__XX__Linnaeosicyos_amara:0.00000208)100:0.00224321)87:0.00224231)99:0.00448179,QQV39181.1__XX__Macaranga_tanarius:0.00432422)61:0.00000225,((((((((((((((((((UFK28959.1__XX__Ziziphus_jujuba:0,ANJ78234.1__XX__Ziziphus_jujuba:0):0,AND82328.1__XX__Ziziphus_jujuba:0):0,UFK28527.1__XX__Ziziphus_jujuba:0):0,ANJ78319.1__XX__Ziziphus_jujuba_var__spinosa:0):0,ARD03622.1__XX__Ziziphus_jujuba:0):0,UEC45739.1__XX__Ziziphus_jujuba:0):0,AUH21137.1__XX__Ziziphus_jujuba:0):0,YP_009256335.1__XX__Ziziphus_jujuba:0):0,QTW90903.1__XX__Ziziphus_jujuba_var__spinosa:0):0,UEE87775.1__XX__Ziziphus_jujuba:0):0.00000208,UFK28875.1__XX__Ziziphus_jujuba:0.00000208)100:0.00671667,((YP_010146504.1__XX__Ziziphus_attopensis:0.00000208,QQO99545.1__XX__Ziziphus_attopensis:0.00000208)100:0.00682505,(YP_009917174.1__XX__Ziziphus_incurva:0.00000208,QDP70463.1__XX__Ziziphus_incurva:0.00000208)100:0.00000208)100:0.00233017)100:0.00670859,(((YP_009467302.1__XX__Ziziphus_spina_christi:0,ARU81157.1__XX__Ziziphus_mauritiana:0):0,ARU81241.1__XX__Ziziphus_spina_christi:0):0.00000208,YP_009467218.1__XX__Ziziphus_mauritiana:0.00000208)100:0.00216852)99:0.00502543,((((((YP_010224050.1__XX__Diospyros_nigra:0,ACL99281.1__XX__Diospyros_digyna:0):0.00000208,UCS07966.1__XX__Diospyros_nigra:0.00000208)100:0.00430141,((YP_009416631.1__XX__Diospyros_strigosa:0.00000208,ASM46249.1__XX__Diospyros_strigosa:0.00000208)100:0.00650608,((((ACL99336.1__XX__Diospyros_pilosula:0.00212411,ACL99250.1__XX__Diospyros_andamanica:0.0042689)90:0.00000208,ACL99277.1__XX__Diospyros_dasyphylla:0.00000208)95:0.00212349,(ACL99302.1__XX__Diospyros_insidiosa:0.00214753,(ACL99291.1__XX__Diospyros_filipendula:0.00000208,ACL99286.1__XX__Diospyros_ferox:0.00217277)98:0.00213476)97:0.00212776)49:0.00000208,ACL99265.1__XX__Diospyros_castanea:0.00000208)59:0.00000208)82:0.00212968)73:0.00213025,(((((QWY85119.1__XX__Diospyros_mespiliformis:0.00000208,(((((((YP_009731860.1__XX__Diospyros_celebica:0,ACL99269.1__XX__Diospyros_celebica:0):0.00000208,QHR85860.1__XX__Diospyros_celebica:0.00000208)100:0.00433878,ACL99257.1__XX__Diospyros_bejaudii:0.00000208)94:0.00215408,ACL99347.1__XX__Diospyros_ridleyi:0.00000208)92:0.00000208,ACL99266.1__XX__Diospyros_cauliflora:0.00428777)78:0.00426337,((YP_009342855.1__XX__Diospyros_blancoi:0,ACL99335.1__XX__Diospyros_philippinensis:0):0.00000208,APS85599.1__XX__Diospyros_blancoi:0.00000208)100:0.00000208)98:0.00641627,ACL99290.1__XX__Diospyros_ferruginescens_var__ferruginescens:0.00428023)50:0.00000208)30:0.00000208,((YP_009628086.1__XX__Diospyros_maclurei:0.00000208,QBO26816.1__XX__Diospyros_maclurei:0.00000208)100:0.00000208,ACL99317.1__XX__Diospyros_mespiliformis:0.00212232)93:0.00209942)92:0.0021286,(((YP_009676779.1__XX__Heritiera_elata:0.00000208,QDE13711.1__XX__Heritiera_elata:0.00000208)100:0.00424716,ACL99261.1__XX__Diospyros_brandisiana:0.00207678)87:0.00000208,ACL99276.1__XX__Diospyros_curranii:0.00000208)93:0.00000208)94:0.00854285,(((((((YP_009520330.1__XX__Diospyros_rhombifolia:0,ATG88004.1__XX__Diospyros_rhombifolia:0):0,ATG87833.1__XX__Diospyros_cathayensis:0):0.00000208,YP_009520159.1__XX__Diospyros_cathayensis:0.00000208)100:0.00000208,ACL99363.1__XX__Diospyros_texana:0.00213468)97:0.00000208,(YP_009419150.1__XX__Diospyros_dumetorum:0.00000208,ASM45552.1__XX__Diospyros_dumetorum:0.00000208)100:0.00639631)87:0.00424895,(ACL99346.1__XX__Diospyros_rhombifolia:0.00000208,ACL99322.1__XX__Diospyros_montana:0.00000208)100:0.00214154)86:0.00000208,ACL99356.1__XX__Diospyros_senensis:0.00654816)70:0.00211556)75:0.00000208,(((((((((((QTK21850.1__XX__Diospyros_kaki:0,ACL99303.1__XX__Diospyros_kaki:0):0,AMD07902.1__XX__Diospyros_kaki:0):0.00000208,YP_009272356.1__XX__Diospyros_kaki:0.00000208)100:0.00000208,AJF94049.1__XX__Diospyros_sp__LHM_____:0.00216231)100:0.00218134,(((ATG87747.1__XX__Diospyros_sp___deyangshi_:0,ACL99298.1__XX__Diospyros_glandulosa:0):0,AJF94224.1__XX__Diospyros_oleifera:0):0.00000208,YP_009272256.1__XX__Diospyros_oleifera:0.00000208)100:0.00440131)45:0.00000208,(((((YP_009272169.1__XX__Diospyros_lotus:0,ACL99308.1__XX__Diospyros_lotus:0):0,AJF94137.1__XX__Diospyros_lotus:0):0,ACL99299.1__XX__Diospyros_glaucifolia:0):0,AJA38279.1__XX__Diospyros_glaucifolia:0):0.00000208,YP_009271998.1__XX__Diospyros_glaucifolia:0.00000208)100:0.00000208)55:0.00000208,((YP_009520244.1__XX__Diospyros_virginiana:0,ACL99379.1__XX__Diospyros_virginiana:0):0.00000208,ATG87918.1__XX__Diospyros_virginiana:0.00000208)100:0.00432061)97:0.0065985,((ACL99369.1__XX__Diospyros_undulata:0.00000208,ACL99358.1__XX__Diospyros_styraciformis:0.00000208)100:0.00000208,ACL99315.1__XX__Diospyros_maritima:0.00214834)67:0.00213969)55:0.00000208,(ACL99350.1__XX__Diospyros_samoensis:0.00213956,(ACL99326.1__XX__Diospyros_olen:0.00000208,AGR88077.1__XX__Diospyros_olen:0.00213962)100:0.00213849)30:0.00000208)16:0.00000208,(ACL99338.1__XX__Diospyros_pubicalyx:0.00000208,ACL99282.1__XX__Diospyros_ebenum:0.00000208)42:0.00000208)18:0.00000208,((ACL99372.1__XX__Diospyros_venosa:0.00000208,ACL99283.1__XX__Diospyros_ehretioides:0.00000208)100:0.00000208,ACL99284.1__XX__Diospyros_fasciculosa:0.00654649)93:0.0021795)86:0.00213647)84:0.0042644)20:0.00000208,((((((((AXY94003.1__XX__Diospyros_tropophylla:0,ACL99386.1__XX__Diospyros_sp__K_____:0):0.00000208,ACL99403.1__XX__Diospyros_tropophylla:0.00000208)100:0.00000208,ACL99251.1__XX__Diospyros_abyssinica:0.00215672)99:0.00000208,ACL99337.1__XX__Diospyros_pseudomespilus:0.00662828)98:0.00432386,ACL99362.1__XX__Diospyros_tetrasperma:0.00000208)34:0.00000208,ACL99280.1__XX__Diospyros_diepenhorstii:0.00434984)46:0.00000208,(ACL99360.1__XX__Diospyros_tahanensis:0.00218522,ACL99268.1__XX__Diospyros_cayennensis:0.00215537)78:0.00216013)44:0.00214754,ACL99272.1__XX__Diospyros_confertiflora:0.00212627)20:0.00000208)34:0.0021235,(((((YP_009628001.1__XX__Diospyros_hainanensis:0.00000208,QBO26731.1__XX__Diospyros_hainanensis:0.00000208)100:0.00213909,ACL99348.1__XX__Diospyros_rigida:0.00000208)69:0.00000208,ACL99260.1__XX__Diospyros_borneensis:0.00644506)73:0.00212641,ACL99318.1__XX__Diospyros_mindanaensis:0.00210347)54:0.00000208,ACL99312.1__XX__Diospyros_malabarica_f__atrata:0.00000208)79:0.00000208)99:0.01060714)31:0.00000208,(YP_010160675.1__XX__Eugenia_brasiliensis:0.00000208,QRH18182.1__XX__Eugenia_brasiliensis:0.00000208)100:0.00598539)64:0.00255782,(YP_010047822.1__XX__Pilea_mollis:0.00000208,QPK42425.1__XX__Pilea_mollis:0.00000208)100:0.00660198)86:0.00672072,(((((((((((((((((((((((((((((((((((((((((((((((((((((((((((((((((((((((((((((((((((((((((((((((((((((((((((((((((((((((((((((((((((((YP_010227533.1__XX__Eucalyptus_yarriambiack:0,YP_010226513.1__XX__Eucalyptus_filiformis:0):0,UDD85064.1__XX__Eucalyptus_walshii:0):0,UDD82174.1__XX__Eucalyptus_fasciculosa:0):0,UDD77244.1__XX__Eucalyptus_behriana:0):0,UDD75713.1__XX__Eucalyptus_albopurpurea:0):0,UDD85914.1__XX__Eucalyptus_wimmerensis:0):0,UDD79624.1__XX__Eucalyptus_behriana:0):0,UDD79794.1__XX__Eucalyptus_behriana:0):0,UDD78264.1__XX__Eucalyptus_behriana:0):0,UDD77669.1__XX__Eucalyptus_behriana:0):0,AGC57805.1__XX__Eucalyptus_cladocalyx:0):0,UDD81749.1__XX__Eucalyptus_cajuputea:0):0,UDD81834.1__XX__Eucalyptus_cajuputea:0):0,UDD79029.1__XX__Eucalyptus_behriana:0):0,UDD77754.1__XX__Eucalyptus_behriana:0):0,UDD82429.1__XX__Eucalyptus_hawkeri:0):0,UDD78349.1__XX__Eucalyptus_behriana:0):0,YP_010226768.1__XX__Eucalyptus_microcarpa:0):0,UDD82344.1__XX__Eucalyptus_filiformis:0):0,UDD83619.1__XX__Eucalyptus_polybractea:0):0,UDD79879.1__XX__Eucalyptus_behriana:0):0,UDD76392.1__XX__Eucalyptus_behriana:0):0,AGC57635.1__XX__Eucalyptus_melliodora:0):0,YP_010227278.1__XX__Eucalyptus_walshii:0):0,UDD77499.1__XX__Eucalyptus_behriana:0):0,UDD78604.1__XX__Eucalyptus_behriana:0):0,UDD77414.1__XX__Eucalyptus_behriana:0):0,YP_008576481.1__XX__Eucalyptus_cladocalyx:0):0,UDD80219.1__XX__Eucalyptus_behriana:0):0,UDD85489.1__XX__Eucalyptus_wimmerensis:0):0,UDD77839.1__XX__Eucalyptus_behriana:0):0,UDD85404.1__XX__Eucalyptus_wimmerensis:0):0,UDD77074.1__XX__Eucalyptus_behriana:0):0,UDD75969.1__XX__Eucalyptus_behriana:0):0,UDD82514.1__XX__Eucalyptus_hawkeri:0):0,UDD85659.1__XX__Eucalyptus_wimmerensis:0):0,UDD77329.1__XX__Eucalyptus_behriana:0):0,UDD79369.1__XX__Eucalyptus_behriana:0):0,UDD77924.1__XX__Eucalyptus_behriana:0):0,UDD78179.1__XX__Eucalyptus_behriana:0):0,YP_010226173.1__XX__Eucalyptus_behriana:0):0,UDD80304.1__XX__Eucalyptus_behriana:0):0,UDD77584.1__XX__Eucalyptus_behriana:0):0,UDD85744.1__XX__Eucalyptus_wimmerensis:0):0,UDD83449.1__XX__Eucalyptus_polybractea:0):0,AGC57550.1__XX__Eucalyptus_melliodora:0):0,UDD85149.1__XX__Eucalyptus_wimmerensis:0):0,UDD75884.1__XX__Eucalyptus_behriana:0):0,UDD81664.1__XX__Eucalyptus_cajuputea:0):0,AGC57720.1__XX__Eucalyptus_polybractea:0):0,UDD78094.1__XX__Eucalyptus_behriana:0):0,UDD85829.1__XX__Eucalyptus_wimmerensis:0):0,UDD85234.1__XX__Eucalyptus_wimmerensis:0):0,UDD78009.1__XX__Eucalyptus_behriana:0):0,YP_010227193.1__XX__Eucalyptus_viridis:0):0,UDD83704.1__XX__Eucalyptus_polybractea:0):0,UDD83194.1__XX__Eucalyptus_odorata:0):0,UDD86083.1__XX__Eucalyptus_wimmerensis:0):0,UDD75799.1__XX__Eucalyptus_behriana:0):0,YP_010226088.1__XX__Eucalyptus_albopurpurea:0):0,UDD76309.1__XX__Eucalyptus_behriana:0):0,UDD80389.1__XX__Eucalyptus_behriana:0):0,UDD76904.1__XX__Eucalyptus_behriana:0):0,UDD79453.1__XX__Eucalyptus_behriana:0):0,UDD84299.1__XX__Eucalyptus_silvestris:0):0,UDD79199.1__XX__Eucalyptus_behriana:0):0,UDD84554.1__XX__Eucalyptus_viridis:0):0,UDD84384.1__XX__Eucalyptus_silvestris:0):0,YP_010226853.1__XX__Eucalyptus_odorata:0):0,UDD79283.1__XX__Eucalyptus_behriana:0):0,UDD76139.1__XX__Eucalyptus_behriana:0):0,UDD77159.1__XX__Eucalyptus_behriana:0):0,UDD82258.1__XX__Eucalyptus_filiformis:0):0,UDD84214.1__XX__Eucalyptus_porosa:0):0,UDD80729.1__XX__Eucalyptus_behriana:0):0,UDD79114.1__XX__Eucalyptus_behriana:0):0,UDD81919.1__XX__Eucalyptus_cajuputea:0):0,UDD76819.1__XX__Eucalyptus_behriana:0):0,UDD85573.1__XX__Eucalyptus_wimmerensis:0):0,UDD76734.1__XX__Eucalyptus_behriana:0):0,YP_010226598.1__XX__Eucalyptus_hawkeri:0):0,UDD84979.1__XX__Eucalyptus_walshii:0):0,UDD82854.1__XX__Eucalyptus_microcarpa:0):0,UDD79964.1__XX__Eucalyptus_behriana:0):0,UDD79539.1__XX__Eucalyptus_behriana:0):0,UDD82684.1__XX__Eucalyptus_microcarpa:0):0,UDD82599.1__XX__Eucalyptus_largiflorens:0):0,UDD80134.1__XX__Eucalyptus_behriana:0):0,UDD83279.1__XX__Eucalyptus_odorata:0):0,UDD83364.1__XX__Eucalyptus_polybractea:0):0,UDD78519.1__XX__Eucalyptus_behriana:0):0,UDD79708.1__XX__Eucalyptus_behriana:0):0,UDD76054.1__XX__Eucalyptus_behriana:0):0,YP_010226428.1__XX__Eucalyptus_fasciculosa:0):0,YP_010227108.1__XX__Eucalyptus_silvestris:0):0,UDD78944.1__XX__Eucalyptus_behriana:0):0,YP_010226683.1__XX__Eucalyptus_largiflorens:0):0,UDD76224.1__XX__Eucalyptus_behriana:0):0,UDD80559.1__XX__Eucalyptus_behriana:0):0,UDD82939.1__XX__Eucalyptus_microcarpa:0):0,UDD82769.1__XX__Eucalyptus_microcarpa:0):0,UDD85999.1__XX__Eucalyptus_wimmerensis:0):0,UDD78434.1__XX__Eucalyptus_behriana:0):0,UDD78859.1__XX__Eucalyptus_behriana:0):0,UDD84469.1__XX__Eucalyptus_viridis:0):0,UDD82004.1__XX__Eucalyptus_cajuputea:0):0,UDD83024.1__XX__Eucalyptus_moluccana:0):0,UDD83109.1__XX__Eucalyptus_odorata:0):0,UDD78689.1__XX__Eucalyptus_behriana:0):0,UDD76989.1__XX__Eucalyptus_behriana:0):0,UDD84129.1__XX__Eucalyptus_porosa:0):0,UDD76479.1__XX__Eucalyptus_behriana:0):0,UDD76564.1__XX__Eucalyptus_behriana:0):0,UDD80644.1__XX__Eucalyptus_behriana:0):0,UDD84044.1__XX__Eucalyptus_porosa:0):0,UDD85318.1__XX__Eucalyptus_wimmerensis:0):0,UDD86254.1__XX__Eucalyptus_yarriambiack:0):0,UDD78774.1__XX__Eucalyptus_behriana:0):0,UDD80474.1__XX__Eucalyptus_behriana:0):0,YP_010226258.1__XX__Eucalyptus_cajuputea:0):0,YP_010227023.1__XX__Eucalyptus_porosa:0):0,UDD80049.1__XX__Eucalyptus_behriana:0):0,YP_008576311.1__XX__Eucalyptus_melliodora:0):0,UDD83534.1__XX__Eucalyptus_polybractea:0):0,YP_008576396.1__XX__Eucalyptus_polybractea:0):0,UDD76649.1__XX__Eucalyptus_behriana:0):0.00000208,YP_010227363.1__XX__Eucalyptus_wimmerensis:0.00000208)100:0.0021171,((((((((((((((((((((((((((YP_010227448.1__XX__Eucalyptus_woollsiana:0,UDD83959.1__XX__Eucalyptus_populnea:0):0,UDD83789.1__XX__Eucalyptus_polybractea:0):0,YP_010226343.1__XX__Eucalyptus_castrensis:0):0,UDD82089.1__XX__Eucalyptus_castrensis:0):0,UDD84724.1__XX__Eucalyptus_viridis:0):0,UDD80899.1__XX__Eucalyptus_behriana:0):0,UDD81579.1__XX__Eucalyptus_behriana:0):0,UDD80814.1__XX__Eucalyptus_behriana:0):0,UDD75544.1__XX__Eucalyptus_aenea:0):0,UDD86169.1__XX__Eucalyptus_woollsiana:0):0,UDD84639.1__XX__Eucalyptus_viridis:0):0,UDD75458.1__XX__Eucalyptus_aenea:0):0,UDD81154.1__XX__Eucalyptus_behriana:0):0,UDD81409.1__XX__Eucalyptus_behriana:0):0,UDD83874.1__XX__Eucalyptus_polybractea:0):0,UDD75629.1__XX__Eucalyptus_albens:0):0,UDD81069.1__XX__Eucalyptus_behriana:0):0,UDD81494.1__XX__Eucalyptus_behriana:0):0,UDD81324.1__XX__Eucalyptus_behriana:0):0,UDD84809.1__XX__Eucalyptus_viridis:0):0,YP_010226003.1__XX__Eucalyptus_albens:0):0,YP_010225918.1__XX__Eucalyptus_aenea:0):0,UDD84894.1__XX__Eucalyptus_viridis:0):0,UDD80984.1__XX__Eucalyptus_behriana:0):0,UDD81239.1__XX__Eucalyptus_behriana:0):0.00000208,YP_010226938.1__XX__Eucalyptus_populnea:0.00000208)100:0.00000208)99:0.00211813,(((((((((((((((((YP_010142264.1__XX__Eucalyptus_dumosa:0,QQK92518.1__XX__Eucalyptus_dumosa:0):0,AGC58740.1__XX__Eucalyptus_microcorys:0):0,YP_008576226.1__XX__Eucalyptus_curtisii:0):0,QQK92690.1__XX__Eucalyptus_incrassata:0):0,QQK92604.1__XX__Eucalyptus_dumosa:0):0,AGC57465.1__XX__Eucalyptus_curtisii:0):0,YP_008577331.1__XX__Eucalyptus_microcorys:0):0.00000208,QQK92776.1__XX__Eucalyptus_incrassata:0.00000208)91:0.00000208,((((((((((((((((((((((((((QYL71029.1__XX__Eucalyptus_robusta:0,AKC98935.1__XX__Corymbia_torelliana:0):0,YP_008576821.1__XX__Eucalyptus_camaldulensis:0):0,AKC99103.1__XX__Corymbia_torelliana:0):0,AKC98766.1__XX__Corymbia_henryi:0):0,YP_009179516.1__XX__Corymbia_henryi:0):0,AGC58230.1__XX__Eucalyptus_camaldulensis:0):0,AYV62928.1__XX__Eucalyptus_grandis:0):0,YP_009179601.1__XX__Corymbia_torelliana:0):0,AJZ71603.1__XX__Corymbia_citriodora_subsp__variegata:0):0,AKC98851.1__XX__Corymbia_torelliana:0):0,BAI53117.1__XX__Eucalyptus_grandis:0):0,AKC98682.1__XX__Corymbia_citriodora_subsp__variegata:0):0,YP_008578096.1__XX__Allosyncarpia_ternata:0):0,AGC58910.1__XX__Eucalyptus_erythrocorys:0):0,AGC59250.1__XX__Corymbia_tessellaris:0):0,AGC59505.1__XX__Allosyncarpia_ternata:0):0,YP_008577501.1__XX__Eucalyptus_erythrocorys:0):0,YP_008577841.1__XX__Corymbia_tessellaris:0):0,AKC99019.1__XX__Corymbia_torelliana:0):0,ADO23598.1__XX__Eucalyptus_grandis:0):0,YP_003933969.1__XX__Eucalyptus_grandis:0):0,AKC98597.1__XX__Corymbia_citriodora_subsp__variegata:0):0,AKC98512.1__XX__Corymbia_citriodora_subsp__citriodora:0):0.00000208,QNR87663.1__XX__Eucalyptus_grandis:0.00000208)100:0.00000208,((QXJ40956.1__XX__Xanthostemon_chrysanthus:0.00214648,(QJE71299.1__XX__Syzygium_cumini:0.00661075,ADH94351.1__XX__Syzygium_cumini:0.00000208)100:0.00214946)100:0.00219804,((QUO98416.1__XX__Canarium_album:0,QKD75827.1__XX__Canarium_album:0):0.00000208,YP_009861814.1__XX__Canarium_album:0.00000208)99:0.02053217)99:0.00000208)99:0.0021761,(YP_008577246.1__XX__Eucalyptus_salmonophloia:0.00000208,AGC58655.1__XX__Eucalyptus_salmonophloia:0.00000208)100:0.00217552)40:0.00000208)37:0.00000208,((((YP_636307.1__XX__Eucalyptus_globulus_subsp__globulus:0,AFJ05168.1__XX__Myrtus_communis:0):0.00000208,AAX21037.1__XX__Eucalyptus_globulus_subsp__globulus:0.00000208)100:0.00000208,(YP_008576566.1__XX__Eucalyptus_nitens:0.00000208,AGC57975.1__XX__Eucalyptus_nitens:0.00000208)100:0.00217792)99:0.00218677,((((((YP_009776490.1__XX__Eucalyptus_smithii:0,AGC57890.1__XX__Eucalyptus_globulus:0):0,YP_008576736.1__XX__Eucalyptus_saligna:0):0,AGC58060.1__XX__Eucalyptus_aromaphloia:0):0,AGC58145.1__XX__Eucalyptus_saligna:0):0,YP_008576651.1__XX__Eucalyptus_aromaphloia:0):0.00000208,QJA26976.1__XX__Eucalyptus_smithii:0.00000208)100:0.00000208)99:0.00216685)64:0.00216538,((((((((((((((((((((YP_009522859.1__XX__Eucalyptus_pauciflora:0,AGC56700.1__XX__Eucalyptus_baxteri:0):0,YP_008576056.1__XX__Eucalyptus_patens:0):0,AGC56615.1__XX__Eucalyptus_verrucata:0):0,AGC57295.1__XX__Eucalyptus_patens:0):0,YP_008576141.1__XX__Eucalyptus_marginata:0):0,YP_008575291.1__XX__Eucalyptus_delegatensis:0):0,YP_008575971.1__XX__Eucalyptus_cloeziana:0):0,YP_008575121.1__XX__Eucalyptus_obliqua:0):0,AGC56360.1__XX__Eucalyptus_obliqua:0):0,AGC56530.1__XX__Eucalyptus_delegatensis:0):0,YP_008575376.1__XX__Eucalyptus_verrucata:0):0,YP_008575206.1__XX__Eucalyptus_radiata:0):0,AGC57380.1__XX__Eucalyptus_marginata:0):0,AGC57210.1__XX__Eucalyptus_cloeziana:0):0,YP_008575546.1__XX__Eucalyptus_diversifolia:0):0,AGC56445.1__XX__Eucalyptus_radiata:0):0,AGC56785.1__XX__Eucalyptus_diversifolia:0):0,YP_008575461.1__XX__Eucalyptus_baxteri:0):0.00000208,AXQ37294.1__XX__Eucalyptus_pauciflora:0.00000208)97:0.00000208,((YP_008575801.1__XX__Eucalyptus_regnans:0.00000208,AGC57040.1__XX__Eucalyptus_regnans:0.00000208)100:0.00216324,(((YP_008575716.1__XX__Eucalyptus_elata:0,AGC56955.1__XX__Eucalyptus_elata:0):0,AGC56870.1__XX__Eucalyptus_sieberi:0):0.00000208,YP_008575631.1__XX__Eucalyptus_sieberi:0.00000208)99:0.00000208)98:0.00216638)56:0.00215276)62:0.0000023,(((((((((YP_008577756.1__XX__Corymbia_eximia:0,AGC58315.1__XX__Eucalyptus_deglupta:0):0,AGC59165.1__XX__Corymbia_eximia:0):0,YP_008576906.1__XX__Eucalyptus_deglupta:0):0,AGC58570.1__XX__Eucalyptus_diversicolor:0):0,YP_008577416.1__XX__Eucalyptus_guilfoylei:0):0,AGC58825.1__XX__Eucalyptus_guilfoylei:0):0,YP_008577161.1__XX__Eucalyptus_diversicolor:0):0,AGC58995.1__XX__Corymbia_gummifera:0):0.00000208,YP_008577586.1__XX__Corymbia_gummifera:0.00000208)100:0.00000208)39:0.00000208,(QHN89470.1__XX__Melaleuca_alternifolia:0.0021793,(YP_008578181.1__XX__Stockwellia_quadrifida:0.00000208,AGC59590.1__XX__Stockwellia_quadrifida:0.00000208)100:0.00000208)99:0.00217665)96:0.00216861,(((((YP_008578011.1__XX__Angophora_costata:0,YP_008577671.1__XX__Corymbia_maculata:0):0,AGC59335.1__XX__Angophora_floribunda:0):0,AGC59420.1__XX__Angophora_costata:0):0,AGC59080.1__XX__Corymbia_maculata:0):0.00000208,YP_008577926.1__XX__Angophora_floribunda:0.00000208)100:0.00000208)88:0.00000208,(AXP24553.1__XX__Psidium_sp__BR_____:0.0402869,(YP_008575886.1__XX__Eucalyptus_umbra:0.00000208,AGC57125.1__XX__Eucalyptus_umbra:0.00000208)100:0.00000208)85:0.00211487)82:0.00212738,((YP_008577076.1__XX__Eucalyptus_torquata:0.00000208,AGC58485.1__XX__Eucalyptus_torquata:0.00000208)100:0.0021397,(YP_008576991.1__XX__Eucalyptus_spathulata:0.00000208,AGC58400.1__XX__Eucalyptus_spathulata:0.00000208)99:0.00000208)94:0.00000208)87:0.00215771,QHB76059.1__XX__Callistemon_rigidus:0.00212407)86:0.00213943)59:0.00000208,((((((((UDF86781.1__XX__Neomyrtus_pedunculata:0.00653279,(UDF86529.1__XX__Lenwebbia_prominens:0.00000208,UDF86445.1__XX__Lenwebbia_lasioclada:0.00000208)100:0.00000208)91:0.00215149,((YP_010164997.1__XX__Myrcia_amethystina:0.00000208,QRN71697.1__XX__Myrcia_amethystina:0.00000208)100:0.00666466,QJE71214.1__XX__Eugenia_selloi:0.00000208)98:0.00437544)54:0.00439273,QJE71046.1__XX__Myrcianthes_pungens:0.00000208)52:0.00217197,(UDF86697.1__XX__Lophomyrtus_obcordata:0.00436598,UDF86613.1__XX__Lophomyrtus_bullata:0.00000208)100:0.00662884)99:0.00431129,(QJE70879.1__XX__Eugenia_brasiliensis:0.00887953,(YP_009163488.1__XX__Eugenia_uniflora:0.00000208,AKU71486.1__XX__Eugenia_uniflora:0.00000208)100:0.00217056)96:0.00430061)57:0.00000208,(QJE71130.1__XX__Eugenia_pyriformis:0.00215939,((QJE70962.1__XX__Plinia_edulis:0.00659578,((YP_009520416.1__XX__Plinia_aureana:0,ARX63767.1__XX__Plinia_sp__DVPR____:0):0.00000208,ATI20621.1__XX__Plinia_aureana:0.00000208)100:0.00445672)92:0.00210992,((YP_009515357.1__XX__Plinia_cauliflora:0.00000208,APW83455.1__XX__Plinia_cauliflora:0.00000208)100:0.00215465,(YP_009370905.1__XX__Plinia_trunciflora:0.00000208,ANW36955.1__XX__Plinia_trunciflora:0.00000208)100:0.00000208)100:0.0000026)93:0.00440086)98:0.00424649)64:0.00212014,(((QJE71383.1__XX__Psidium_cattleyanum:0.00438647,((ANZ53367.1__XX__Psidium_guajava:0,YP_009338845.1__XX__Psidium_guajava:0):0.00000208,ARV86945.1__XX__Psidium_guajava:0.00000208)100:0.00476477)88:0.00184862,AXP24471.1__XX__Psidium_galapageium:0.01916489)86:0.00450043,(ARJ60851.1__XX__Pimenta_dioica:0.00000208,YP_009365336.1__XX__Pimenta_dioica:0.00000208)100:0.00000208)72:0.00429671)68:0.00000208,API83244.1__XX__Acca_sellowiana:0.00000208)87:0.00212381)85:0.00431598,((((((YP_010224388.1__XX__Syzygium_odoratum:0,YP_010021754.1__XX__Syzygium_acuminatissimum:0):0,QOL11564.1__XX__Syzygium_acuminatissimum:0):0.00000208,UCS08304.1__XX__Syzygium_odoratum:0.00000208)100:0.00000291,((((YP_010008134.1__XX__Syzygium_cumini:0,QDG01067.1__XX__Syzygium_forrestii:0):0,YP_009680405.1__XX__Syzygium_forrestii:0):0.00000208,QNR87906.1__XX__Syzygium_cumini:0.00000208)100:0.00000208,(YP_009988916.1__XX__Syzygium_jambos:0.00000208,QNM40405.1__XX__Syzygium_jambos:0.00000208)100:0.00213821)100:0.00661514)100:0.00680611,(YP_009672718.1__XX__Rhodomyrtus_tomentosa:0.00000208,QDE52556.1__XX__Rhodomyrtus_tomentosa:0.00000208)100:0.00220633)52:0.00438732,(((((YP_010034254.1__XX__Syzygium_nervosum:0.00000208,QOW83813.1__XX__Syzygium_nervosum:0.00000208)100:0.00000208,((YP_010008053.1__XX__Melaleuca_leucadendra:0.00000208,QNR87825.1__XX__Melaleuca_leucadendra:0.00000208)100:0.00218215,(YP_009989000.1__XX__Melaleuca_cajuputi:0.00000208,QNM40489.1__XX__Melaleuca_cajuputi:0.00000208)100:0.00215933)85:0.00219529)63:0.00000208,(YP_009760211.1__XX__Syzygium_aromaticum:0.00000208,QIQ56822.1__XX__Syzygium_aromaticum:0.00000208)100:0.00657147)62:0.0021998,(((YP_009994132.1__XX__Syzygium_malaccense:0.00000208,QNO35919.1__XX__Syzygium_malaccense:0.00000208)100:0.00221388,((QFQ48983.1__XX__Memecylon_ligustrifolium:0.0021913,(YP_009670167.1__XX__Memecylon_pauciflorum:0.00000208,QCW95485.1__XX__Memecylon_pauciflorum:0.00000208)100:0.00000208)100:0.0186323,ATI20705.1__XX__Campomanesia_xanthocarpa:0.00655471)88:0.00222006)80:0.00000208,QCG69260.1__XX__Syzygium_samarangense:0.00000208)88:0.00218393)70:0.00216369,(((YP_009669744.1__XX__Ruizterania_albiflora:0,QCW95028.1__XX__Ruizterania_albiflora:0):0,QCW94944.1__XX__Qualea_grandiflora:0):0.00000208,YP_009669660.1__XX__Qualea_grandiflora:0.00000208)100:0.00661604)21:0.00000208)40:0.00000208)72:0.00218419,(QGU83990.1__XX__Dovyalis_caffra:0.00893805,(QGA86852.1__XX__Guilfoylia_monostylis:0.00000208,AAC41641.1__XX__Guilfoylia_monostylis:0.00214363)100:0.00648299)99:0.00231412)65:0.00216194,AFU96125.1__XX__Irvingia_malayana:0.00218302)91:0.00000209)42:0.00434434,((((YP_010045072.1__XX__Wrightia_laevis:0.00000208,QPF96337.1__XX__Wrightia_laevis:0.00000208)100:0.00211663,AIW05952.1__XX__Wrightia_natalensis:0.00703979)99:0.01631195,(AAD37418.1__XX__Corynocarpus_dissimilis:0.00386589,((AAD37417.1__XX__Corynocarpus_similis:0.00508777,((AAD37414.1__XX__Corynocarpus_laevigatus:0,YP_004072470.1__XX__Corynocarpus_laevigatus:0):0.00000208,ADO60318.1__XX__Corynocarpus_laevigatus:0.00000208)100:0.00621588)99:0.00219315,(AAD37416.1__XX__Corynocarpus_cribbianus:0.00000208,AAD37415.1__XX__Corynocarpus_rupestris_subsp__arborescens:0.00000208)100:0.0050641)99:0.00315257)99:0.00561635)88:0.00000208,(((((((BBO37081.1__XX__Mallotus_repandus:0,BBO37018.1__XX__Mallotus_repandus:0):0,BBO37045.1__XX__Mallotus_repandus:0):0,BBO37054.1__XX__Mallotus_repandus:0):0,BBO37063.1__XX__Mallotus_repandus:0):0,BBO37036.1__XX__Mallotus_repandus:0):0,BBO37027.1__XX__Mallotus_repandus:0):0.00000208,BBO37072.1__XX__Mallotus_repandus:0.00000208)100:0.006524)50:0.00000296)25:0.00430843)89:0.00428089,((((((((UFH78534.1__XX__Fissistigma_oldhamii:0.00000208,ACB47105.1__XX__Hexalobus_salicifolius:0.00000208)100:0.00000208,(((((((((((((((((((((YP_010223713.1__XX__Magnolia_rostrata:0.00000208,UCL27871.1__XX__Magnolia_rostrata:0.00000208)100:0.00223401,((QJT99208.1__XX__Magnolia_sieboldii:0,QHU77007.1__XX__Magnolia_wilsonii:0):0.00000208,YP_009732682.1__XX__Magnolia_wilsonii:0.00000208)100:0.00000208)100:0.00000208,((((((((((((((((((((((((((((((YP_010182510.1__XX__Magnolia_x_soulangeana:0,CAA38233.1__XX__Magnolia_macrophylla:0):0,CAB64451.1__XX__Magnolia_tripetala:0):0,AEX98676.1__XX__Magnolia_officinalis_subsp__biloba:0):0,YP_008993356.1__XX__Magnolia_fraseri_subsp__pyramidata:0):0,QJU00499.1__XX__Magnolia_fraseri:0):0,QJT98176.1__XX__Magnolia_obovata:0):0,AFP92317.1__XX__Magnolia_acuminata_var__acuminata:0):0,QVE46475.1__XX__Magnolia_praecocissima:0):0,AAL35675.1__XX__Magnolia_tripetala:0):0,QJU01273.1__XX__Magnolia_macrophylla_var__ashei:0):0,YP_007474378.1__XX__Magnolia_officinalis:0):0,QRH17334.1__XX__Magnolia_macrophylla_var__dealbata:0):0,AEX98760.1__XX__Magnolia_officinalis_subsp__biloba:0):0,AFP92489.1__XX__Magnolia_macrophylla_var__dealbata:0):0,QVE46561.1__XX__Magnolia_x_soulangeana:0):0,AEX98510.1__XX__Magnolia_officinalis:0):0,AEX98592.1__XX__Magnolia_officinalis_subsp__biloba:0):0,QJU00241.1__XX__Magnolia_acuminata:0):0,YP_009026889.1__XX__Magnolia_tripetala:0):0,ARJ62961.1__XX__Magnolia_officinalis:0):0,AHW51966.1__XX__Magnolia_tripetala:0):0,QJU01015.1__XX__Magnolia_tripetala:0):0,QJT98348.1__XX__Magnolia_officinalis_subsp__biloba:0):0,YP_008993270.1__XX__Magnolia_macrophylla_var__dealbata:0):0,QQY86072.1__XX__Magnolia_officinalis:0):0,QJT98262.1__XX__Magnolia_officinalis:0):0,AFP92661.1__XX__Magnolia_fraseri_subsp__pyramidata:0):0,YP_007474460.1__XX__Magnolia_officinalis_subsp__biloba:0):0,QJU00671.1__XX__Magnolia_macrophylla:0):0.00000208,YP_010182424.1__XX__Magnolia_praecocissima:0.00000208)100:0.00430475)44:0.00213279,(((QJU02305.1__XX__Magnolia_wilsonii:0,QBM92380.1__XX__Magnolia_sieboldii:0):0,AZM32470.1__XX__Magnolia_sieboldii:0):0.00000208,YP_009573656.1__XX__Magnolia_sieboldii:0.00000208)100:0.00000208)55:0.00214321,(((QJU01617.1__XX__Magnolia_sumatrana_var__glauca:0,QFE31860.1__XX__Magnolia_decidua:0):0,QJT99896.1__XX__Magnolia_decidua:0):0.00000208,QJU00585.1__XX__Magnolia_sp__Wen______:0.00000208)100:0.00000208)51:0.00429876,AAA82696.1__XX__Magnolia_acuminata:0.00215165)40:0.00000208,(((((((((((((((((((((((((((((((((((((((((((((((((((((((YP_010217465.1__XX__Magnolia_cavaleriei:0,QJU02133.1__XX__Magnolia_foveolata:0):0,QJT98864.1__XX__Magnolia_martini:0):0,QOZ40870.1__XX__Magnolia_martini:0):0,QVE46911.1__XX__Magnolia_ventii:0):0,AUW35604.1__XX__Magnolia_duclouxii:0):0,QJT99466.1__XX__Magnolia_sp__Wen______:0):0,QFP98624.1__XX__Magnolia_sieboldii_subsp__sinensis:0):0,QJU03509.1__XX__Magnolia_ernestii:0):0,YP_010031932.1__XX__Magnolia_zhengyiana:0):0,UAX04193.1__XX__Magnolia_coriacea:0):0,UCU57256.1__XX__Magnolia_macclurei:0):0,QIT03694.1__XX__Magnolia_maudiae:0):0,YP_010189142.1__XX__Magnolia_fordiana:0):0,YP_010205848.1__XX__Magnolia_coriacea:0):0,YP_009463272.1__XX__Magnolia_duclouxii:0):0,YP_010182768.1__XX__Magnolia_ventii:0):0,QOW04082.1__XX__Magnolia_hookeri:0):0,YP_010182596.1__XX__Magnolia_crassipes:0):0,QWZ47437.1__XX__Magnolia_figo_var__skinneriana:0):0,QZK22788.1__XX__Magnolia_insignis:0):0,QZK22444.1__XX__Magnolia_fordiana:0):0,YP_009416744.1__XX__Magnolia_insignis:0):0,ASS35031.1__XX__Magnolia_insignis:0):0,QJE36918.1__XX__Magnolia_chapensis:0):0,QZK22702.1__XX__Magnolia_grandis:0):0,QOJ45301.1__XX__Magnolia_aromatica:0):0,QJT98950.1__XX__Magnolia_maudiae:0):0,UBU96119.1__XX__Magnolia_cavaleriei:0):0,QOW03652.1__XX__Magnolia_insignis:0):0,YP_010040694.1__XX__Magnolia_martini:0):0,YP_010182683.1__XX__Magnolia_grandis:0):0,QZK22616.1__XX__Magnolia_obovalifolia:0):0,YP_010189314.1__XX__Magnolia_obovalifolia:0):0,YP_008993614.1__XX__Magnolia_odora:0):0,YP_010025962.1__XX__Magnolia_chapensis:0):0,QOQ36773.1__XX__Magnolia_chapensis:0):0,QJT98606.1__XX__Magnolia_aromatica:0):0,YP_010189228.1__XX__Magnolia_figlarii:0):0,UBU95778.1__XX__Magnolia_macclurei:0):0,QVE46825.1__XX__Magnolia_hookeri:0):0,QVE46733.1__XX__Magnolia_grandis:0):0,UBU96028.1__XX__Magnolia_hypolampra:0):0,QJE36831.1__XX__Magnolia_ernestii:0):0,QOW04169.1__XX__Magnolia_zhengyiana:0):0,YP_009772605.1__XX__Magnolia_maudiae:0):0,YP_010031845.1__XX__Magnolia_hookeri:0):0,QJT99036.1__XX__Magnolia_odora:0):0,QZK22530.1__XX__Magnolia_figlarii:0):0,QJE36657.1__XX__Magnolia_maudiae:0):0,AFP92919.1__XX__Magnolia_odora:0):0,AUW35776.1__XX__Magnolia_insignis:0):0,QVE46653.1__XX__Magnolia_crassipes:0):0.00000208,YP_010217210.1__XX__Magnolia_macclurei:0.00000208)100:0.00000208,((((((((YP_010160407.1__XX__Magnolia_hypolampra:0,QOW03824.1__XX__Magnolia_balansae:0):0,YP_009773116.1__XX__Magnolia_shiluensis:0):0,QOW03910.1__XX__Magnolia_figo:0):0,QIZ11751.1__XX__Magnolia_shiluensis:0):0,YP_010031673.1__XX__Magnolia_balansae:0):0,QRH17504.1__XX__Magnolia_hypolampra:0):0.00000208,YP_010031759.1__XX__Magnolia_figo:0.00000208)100:0.00217123,(((((((((((((((((((((((QOY24648.1__XX__Magnolia_hookeri_var__longirostrata:0,AWK48415.1__XX__Magnolia_fordiana:0):0,QJF47498.1__XX__Magnolia_fordiana_var__fordiana:0):0,QJU01789.1__XX__Magnolia_kwangtungensis:0):0,AUW35862.1__XX__Magnolia_megaphylla:0):0,AXR92045.1__XX__Magnolia_fordiana:0):0,AUW35432.1__XX__Magnolia_fordiana_var__calcarea:0):0,AUW35690.1__XX__Magnolia_glaucifolia:0):0,AXR91640.1__XX__Magnolia_fordiana:0):0,YP_009463358.1__XX__Magnolia_glaucifolia:0):0,AXR91802.1__XX__Magnolia_fordiana:0):0,AWK48414.1__XX__Magnolia_fordiana:0):0,AUW35346.1__XX__Magnolia_aromatica:0):0,AXR92127.1__XX__Magnolia_fordiana:0):0,AUW35518.1__XX__Magnolia_conifera:0):0,AXR91963.1__XX__Magnolia_fordiana:0):0,AXR91883.1__XX__Magnolia_fordiana:0):0,YP_009463444.1__XX__Magnolia_megaphylla:0):0,AXR92209.1__XX__Magnolia_fordiana:0):0,YP_009463100.1__XX__Magnolia_aromatica:0):0,QJT98692.1__XX__Magnolia_insignis:0):0,AXR91720.1__XX__Magnolia_fordiana:0):0,YP_009463186.1__XX__Magnolia_conifera:0):0.00000208,QJU01875.1__XX__Magnolia_chevalieri:0.00000208)100:0.00216887)73:0.00000208)81:0.00000208,(YP_010160322.1__XX__Magnolia_duperreana:0.00000208,QRH17419.1__XX__Magnolia_duperreana:0.00000208)100:0.00434643)88:0.00216517)18:0.00000208,AAV33486.1__XX__Magnolia_kobus:0.00213987)21:0.00000208,((((((((((((((((((((((((((((((((((((((((((((YP_010133339.1__XX__Magnolia_denudata:0,AEX98342.1__XX__Magnolia_denudata:0):0,ARJ63045.1__XX__Magnolia_denudata:0):0,AYF57723.1__XX__Magnolia_sinostellata:0):0,QJT99638.1__XX__Magnolia_liliiflora:0):0,QLM02048.1__XX__Magnolia_pilocarpa:0):0,YP_009916322.1__XX__Magnolia_pilocarpa:0):0,ASX99437.1__XX__Magnolia_laevifolia:0):0,AFP92833.1__XX__Magnolia_liliiflora:0):0,QKM77541.1__XX__Magnolia_compressa:0):0,QIM59273.1__XX__Magnolia_liliiflora:0):0,QKG63613.1__XX__Magnolia_kobus:0):0,YP_009429809.1__XX__Magnolia_laevifolia:0):0,YP_008993528.1__XX__Magnolia_liliiflora:0):0,QBC73267.1__XX__Magnolia_zenii:0):0,YP_009557714.1__XX__Magnolia_zenii:0):0,QOX09703.1__XX__Magnolia_champaca_var__champaca:0):0,QJU01961.1__XX__Magnolia_cylindrica:0):0,AFP92403.1__XX__Magnolia_cathcartii:0):0,QJU00757.1__XX__Magnolia_ovalis:0):0,AEX98259.1__XX__Magnolia_liliiflora:0):0,ARJ61097.1__XX__Magnolia_biondii:0):0,QJU01101.1__XX__Magnolia_tsiampacca:0):0,YP_009825355.1__XX__Magnolia_baillonii:0):0,QJU03423.1__XX__Magnolia_stellata:0):0,QJT98090.1__XX__Magnolia_cathcartii:0):0,YP_009365584.1__XX__Magnolia_biondii:0):0,YP_008993184.1__XX__Magnolia_cathcartii:0):0,QJT99724.1__XX__Magnolia_salicifolia:0):0,QKG63527.1__XX__Magnolia_kobus:0):0,QJT99122.1__XX__Magnolia_laevifolia:0):0,QJU02477.1__XX__Magnolia_amoena:0):0,AFP92575.1__XX__Magnolia_denudata:0):0,AUW35948.1__XX__Magnolia_alba:0):0,YP_009463530.1__XX__Magnolia_alba:0):0,YP_008993700.1__XX__Magnolia_salicifolia:0):0,AEM65226.1__XX__Magnolia_denudata:0):0,QJT98778.1__XX__Magnolia_baillonii:0):0,YP_009539579.1__XX__Magnolia_sinostellata:0):0,QJU03251.1__XX__Magnolia_kobus:0):0,AFP93005.1__XX__Magnolia_salicifolia:0):0,QJU00327.1__XX__Magnolia_biondii:0):0,QJU02047.1__XX__Magnolia_denudata:0):0,QIU83153.1__XX__Magnolia_baillonii:0):0.00000208,QRH17589.1__XX__Magnolia_sp___talauma_:0.00000208)61:0.00000208)27:0.00000208,(((((YP_010217379.1__XX__Magnolia_doltsopa:0,UBU95947.1__XX__Magnolia_doltsopa:0):0,UBU95859.1__XX__Magnolia_lacei:0):0,QJE36744.1__XX__Magnolia_floribunda:0):0,QJU02735.1__XX__Magnolia_sp__Wen______:0):0.00000208,YP_010217291.1__XX__Magnolia_lacei:0.00000208)99:0.00213967)85:0.00216978,(QJU02993.1__XX__Magnolia_elegans:0.00205959,(AAO89247.1__XX__Uvaria_afzelii:0.00895655,AAW49436.1__XX__Uvaria_chamae:0.01128887)100:0.00432836)99:0.00437973)71:0.00000265,((((((((((YP_010160492.1__XX__Magnolia_tamaulipana:0,QJU03337.1__XX__Magnolia_pacifica_subsp__tarahumara:0):0,AEX99095.1__XX__Magnolia_grandiflora:0):0,AAF34884.1__XX__Magnolia_grandiflora:0):0,QJU00155.1__XX__Magnolia_grandiflora:0):0,AEX98927.1__XX__Magnolia_grandiflora:0):0,YP_007474544.1__XX__Magnolia_grandiflora:0):0.00000208,QRH17674.1__XX__Magnolia_tamaulipana:0.00000208)100:0.00000208,(((((AFP93177.1__XX__Magnolia_sprengeri:0,YP_008993872.1__XX__Magnolia_sprengeri:0):0,QJT99810.1__XX__Magnolia_viridula:0):0,QJU02391.1__XX__Magnolia_dawsoniana:0):0.00000208,QJU03165.1__XX__Magnolia_sprengeri:0.00000208)100:0.00217266,(QJU02821.1__XX__Magnolia_guatemalensis:0.00000208,QJU01187.1__XX__Magnolia_virginiana:0.00000208)100:0.0021206)97:0.00000208)98:0.00211753,((((((((((((YP_009825711.1__XX__Magnolia_omeiensis:0,AFP93091.1__XX__Magnolia_sinica:0):0,AHF72101.1__XX__Magnolia_yunnanensis:0):0,YP_009048295.1__XX__Magnolia_yunnanensis:0):0,QJU03595.1__XX__Magnolia_omeiensis:0):0,QIU83525.1__XX__Magnolia_omeiensis:0):0,QJT99380.1__XX__Magnolia_lotungensis:0):0,YP_008993786.1__XX__Magnolia_sinica:0):0,QJU03681.1__XX__Magnolia_nitida:0):0,QJT99294.1__XX__Magnolia_sinica:0):0,QIU82570.1__XX__Magnolia_omeiensis:0):0,QIV24421.1__XX__Magnolia_omeiensis:0):0.00000208,QJU03767.1__XX__Magnolia_kachirachirai:0.00000208)100:0.00211726)29:0.00000208,(((((QJU01703.1__XX__Magnolia_montana:0,ADL39064.1__XX__Magnolia_kwangsiensis:0):0,ASF62353.1__XX__Magnolia_alba:0):0,QJU00069.1__XX__Magnolia_kwangsiensis:0):0,YP_004769722.1__XX__Magnolia_kwangsiensis:0):0.00000208,QJU01445.1__XX__Magnolia_globosa:0.00000208)93:0.00000208)31:0.00000208)87:0.00211201,(((((QOW04255.1__XX__Magnolia_odoratissima:0,QJU02563.1__XX__Magnolia_bidoupensis:0):0,QJT99982.1__XX__Magnolia_siamensis:0):0,YP_009648590.1__XX__Magnolia_odoratissima:0):0,QCE31902.1__XX__Magnolia_odoratissima:0):0.00000208,QOW03738.1__XX__Lirianthe_sp__TW_____:0.00000208)100:0.00000208)86:0.00000208,((((((QPO99996.1__XX__Magnolia_liliifera_var__obovata:0,QJT99552.1__XX__Magnolia_hodgsonii:0):0,QJT98434.1__XX__Magnolia_championii:0):0,QJT98520.1__XX__Magnolia_shangsiensis:0):0.00000208,QJU02219.1__XX__Magnolia_albosericea:0.00000208)100:0.00000208,((YP_009942571.1__XX__Magnolia_coco:0,QJU01531.1__XX__Magnolia_coco:0):0.00000208,QOC71924.1__XX__Magnolia_coco:0.00000208)100:0.00209825)100:0.00000208,QJU01359.1__XX__Magnolia_liliifera:0.00212652)97:0.00208682)96:0.00427364,((((YP_010021958.1__XX__Magnolia_delavayi:0,QGX42620.1__XX__Magnolia_delavayi:0):0,QIB72021.1__XX__Magnolia_delavayi:0):0,QOL11881.1__XX__Magnolia_delavayi:0):0.00000208,QOW03996.1__XX__Magnolia_delavayi:0.00000208)100:0.00212765)98:0.00215396,((YP_009946394.1__XX__Magnolia_ofeliae:0.00000208,QOE57204.1__XX__Magnolia_ofeliae:0.00000208)100:0.00000208,(((((((YP_009862289.1__XX__Magnolia_ovata:0,QKD75238.1__XX__Magnolia_gilbertoi:0):0,QKD75066.1__XX__Magnolia_dodecapetala:0):0,QKD75152.1__XX__Magnolia_ovata:0):0,YP_009860591.1__XX__Magnolia_gilbertoi:0):0.00000208,YP_009862203.1__XX__Magnolia_dodecapetala:0.00000208)100:0.00000208,(YP_009860677.1__XX__Magnolia_amazonica:0.00000208,QKD75324.1__XX__Magnolia_amazonica:0.00000208)100:0.00644881)93:0.00210572,(YP_009860763.1__XX__Magnolia_dixonii:0.00000208,QKD75410.1__XX__Magnolia_dixonii:0.00000208)100:0.00000208)91:0.00210574)83:0.00217172)42:0.00213768,((QJU48784.1__XX__Magnolia_ovata:0.00215662,AAP88015.1__XX__Gurania_makoyana:0.02066509)100:0.00441416,((QJU03079.1__XX__Magnolia_chimantensis:0.0043061,(QJU00929.1__XX__Magnolia_splendens:0.00000208,QJU00843.1__XX__Magnolia_portoricensis:0.00000208)100:0.00000208)100:0.00214747,QJU02907.1__XX__Magnolia_lenticellata:0.00000208)80:0.00000208)89:0.00215235)62:0.00229164,(ATL62776.1__XX__Lasianthus_sp__Kainulaninen_et_al____:0.03100434,QGX04590.1__XX__Magnolia_mexicana:0.00225536)58:0.00220042)88:0.00418918,((YP_009574261.1__XX__Uvaria_macrophylla:0.00000208,QBM31975.1__XX__Uvaria_macrophylla:0.00000208)100:0.00218136,AAW49379.1__XX__Uvaria_clementis:0.00864359)97:0.0065964)73:0.00000208,(((((ACB47118.1__XX__Uvariopsis_korupensis:0.00213548,ACB47109.1__XX__Monocyclanthus_vignei:0.00430754)99:0.00000208,AAW49409.1__XX__Monanthotaxis_sp__Wieringa_____:0.00644108)98:0.00212093,AAV33491.1__XX__Dasymaschalon_sootepense:0.00427154)82:0.00000208,AAW49383.1__XX__Dasymaschalon_macrocalyx:0.00000208)86:0.00000208,(ACB47116.1__XX__Uvariodendron_molundense:0.00215067,ACB47115.1__XX__Uvariodendron_kirkii:0.00218109)100:0.00432123)98:0.00428628)81:0.00215162,((ARU80542.1__XX__Asimina_incana:0.00296556,AAW49441.1__XX__Xylopia_hypolampra:0.00386115)99:0.0017882,AAV33490.1__XX__Cymbopetalum_torulosum:0.00649718)71:0.00212994)55:0.00000208)48:0.00000208,(((QZH79535.1__XX__Fissistigma_polyanthum:0,AAV33492.1__XX__Fissistigma_glaucescens:0):0.00000208,QZH79442.1__XX__Fissistigma_oldhamii:0.00000208)100:0.00000208,(AAX13951.1__XX__Duguetia_staudtii:0.01074528,AAX13932.1__XX__Duguetia_confinis:0.00961306)96:0.00715562)92:0.00438125)85:0.00214667,(((((((UED16201.1__XX__Artabotrys_hexapetalus:0.00000208,AAO89243.1__XX__Artabotrys_hexapetalus:0.00430005)100:0.00000208,UDH59830.1__XX__Artabotrys_pilosus:0.0043143)100:0.00635113,(ACB47106.1__XX__Isolona_cauliflora:0.00000208,AAW49399.1__XX__Isolona_cooperi:0.00000208)100:0.00661474)100:0.00247662,AAW49411.1__XX__Monodora_tenuifolia:0.00000208)98:0.00220334,AAW49398.1__XX__Hornschuchia_citriodora:0.00213115)92:0.00217405,AAV33496.1__XX__Neostenanthera_myristicifolia:0.00435213)73:0.00000208,AAV33497.1__XX__Trigynaea_lanceipetala:0.00000208)89:0.00217462)19:0.00000208,(((((((((((((YP_009975882.1__XX__Annona_reticulata:0.00000208,QNK05298.1__XX__Annona_reticulata:0.00000208)100:0.01350225,(YP_009252469.1__XX__Annona_cherimola:0.00000208,ANA56557.1__XX__Annona_cherimola:0.00000208)100:0.00000208)100:0.00658611,(AAW49368.1__XX__Annona_deceptrix:0.00668677,AAV33502.1__XX__Piptostigma_mortehani:0.0089677)100:0.00434276)100:0.00222068,(YP_009975775.1__XX__Annona_muricata:0.00000208,QNK05191.1__XX__Annona_muricata:0.00000208)100:0.00000208)98:0.00000208,AAV33488.1__XX__Annona_muricata:0.00439316)98:0.00436026,AAW49370.1__XX__Annona_senegalensis:0.00214935)98:0.00000208,AAW49369.1__XX__Annona_glabra:0.00000208)99:0.0043375,ARU80541.1__XX__Cananga_odorata:0.00214073)41:0.00000208,AAW49375.1__XX__Cananga_odorata:0.00000208)41:0.00000208,(AAO89242.1__XX__Anaxagorea_phaeocarpa:0.00435699,AAV33487.1__XX__Anaxagorea_silvatica:0.00425535)98:0.00435016)99:0.00437927,((((((AAO89245.1__XX__Malmea_dielsiana:0.00000208,AAW49404.1__XX__Malmea_dimera:0.00216189)100:0.00216196,(AAW49367.1__XX__Annickia_chlorantha:0.00000208,AAV33498.1__XX__Annickia_pilosa:0.00000208)100:0.00216306)30:0.00000208,AAV33501.1__XX__Malmea_surinamensis:0.00216529)26:0.00000208,((AAW49434.1__XX__Unonopsis_pittieri:0.00437563,AAW29516.1__XX__Pseudoxandra_spiritus_sancti:0.00440501)100:0.00219478,AAW49433.1__XX__Trigynaea_duckei:0.00219523)83:0.00213138)73:0.00218157,((((((AAW49418.1__XX__Oxandra_venezuelana:0.00433787,AAW49417.1__XX__Oxandra_sphaerocarpa:0.00216099)90:0.00000208,((AAW49414.1__XX__Oxandra_longipetala:0.00436322,AAW49413.1__XX__Oxandra_euneura:0.00216119)100:0.00000208,AAW29512.1__XX__Oxandra_nitida:0.00000208)100:0.00216747)99:0.00217853,(AAW49389.1__XX__Ephedranthus_sp__Maas_et_al______:0.00218683,AAW49388.1__XX__Ephedranthus_parviflorus:0.00442005)100:0.00445906)99:0.00444774,ACB57089.1__XX__Huberantha_korinti:0.00436291)84:0.00000208,((((((((AAW49397.1__XX__Guatteria_sellowiana:0,AAV65279.1__XX__Guatteria_sellowiana:0):0.00000208,AAV65282.1__XX__Guatteria_villosissima:0.00000208)100:0.00000208,AAV65277.1__XX__Guatteria_schomburgkiana:0.00427003)96:0.00213085,AAV65254.1__XX__Guatteria_hyposericea:0.00000208)96:0.00212759,((((AAV65278.1__XX__Guatteria_scytophylla:0,AAV65237.1__XX__Guatteria_alutacea:0):0,AAV65239.1__XX__Guatteria_atra:0):0.00000208,AAV65250.1__XX__Guatteria_foliosa:0.00000208)100:0.00000208,AAV65267.1__XX__Guatteria_ouregou:0.0021239)100:0.00000208)97:0.0043149,AAV65252.1__XX__Guatteria_guianensis:0.00000208)91:0.0021473,AAV65256.1__XX__Guatteria_inundata:0.00000208)96:0.00432988,AAV65243.1__XX__Guatteria_caribaea:0.00000208)100:0.01555061)88:0.00217117,AAW29514.1__XX__Pseudoxandra_aff__pacifica_van_Rooden_et_al_____:0.00663638)68:0.00000208)42:0.00000208,AAW29503.1__XX__Cremastosperma_sp__Tello_____:0.00433476)68:0.00215805)79:0.00000208,(((((AAO89246.1__XX__Polyalthia_suberosa:0.00599602,AAW29513.1__XX__Pseudomalmea_diclina:0.00666711)100:0.00815045,AAX13950.1__XX__Duguetia_sooretamae:0.00000208)85:0.00222886,((((AAX13953.1__XX__Duguetia_uniflora:0.01351851,((AAX13949.1__XX__Duguetia_sessilis:0,AAW49386.1__XX__Duguetia_chrysea:0):0.00000208,AAX13931.1__XX__Duguetia_chrysea:0.00000208)100:0.00000208)88:0.00214691,((AAX13948.1__XX__Duguetia_salicifolia:0,AAX13937.1__XX__Duguetia_lucida:0):0.00000208,AAX13940.1__XX__Duguetia_moricandiana:0.00000208)100:0.0021452)43:0.00000208,(((AAX13938.1__XX__Duguetia_marcgraviana:0,AAX13930.1__XX__Duguetia_cauliflora:0):0,AAX13928.1__XX__Duguetia_cadaverica:0):0.00000208,AAX13934.1__XX__Duguetia_echinophora:0.00000208)100:0.00000208)82:0.00000236,(AAX13952.1__XX__Duguetia_surinamensis:0.00000208,AAX13947.1__XX__Duguetia_riedeliana:0.00000208)100:0.00215104)98:0.00884479)77:0.00434235,(AAX13946.1__XX__Duguetia_quitarensis:0.00215901,(AAX13944.1__XX__Duguetia_peruviana:0.00000208,AAX13942.1__XX__Duguetia_odorata:0.00000208)100:0.00000208)100:0.01358527)97:0.00242504,AAW49423.1__XX__Pseudartabotrys_letestui:0.00217536)94:0.00215844)65:0.00215957,(AAW29505.1__XX__Cremastosperma_sp__Chatrou_et_al_____:0.00216066,(ACB57140.1__XX__Pseuduvaria_villosa:0.00000208,ACB57122.1__XX__Pseuduvaria_mulgraveana:0.00000208)100:0.00000208)97:0.00217695)18:0.00000208)9:0.00000208,ACB57118.1__XX__Pseuduvaria_megalopus:0.00214923)18:0.00000208,((QUI76205.1__XX__Polyalthiopsis_verrucipes:0.00000208,(YP_009673588.1__XX__Chieniodendron_hainanense:0.00000208,QDF43176.1__XX__Chieniodendron_hainanense:0.00000208)100:0.00655515)84:0.00000208,AAV33493.1__XX__Fusaea_peruviana:0.0133767)60:0.00214808)97:0.00316043,(((((((((QWL22888.1__XX__Cassytha_capillaris:0,AUN45102.1__XX__Cassytha_filiformis:0):0,ATL22070.1__XX__Cassytha_capillaris:0):0,QWL22039.1__XX__Cassytha_capillaris:0):0.00000208,QWL22497.1__XX__Cassytha_capillaris:0.00000208)100:0.00000208,(((((QWL22430.1__XX__Cassytha_filiformis:0,BBA53366.1__XX__Cassytha_filiformis:0):0,AXV54136.1__XX__Cassytha_filiformis:0):0,YP_009432815.1__XX__Cassytha_filiformis:0):0,ATL22020.1__XX__Cassytha_filiformis:0):0.00000208,QWL21241.1__XX__Cassytha_filiformis:0.00000208)100:0.00217161)100:0.01352382,ALI92141.1__XX__Rhaphiostylis_ferruginea:0.01339818)96:0.00421874,(YP_009028227.1__XX__Licania_alba:0.00000208,AHX80963.1__XX__Licania_alba:0.00000208)100:0.00874554)83:0.00000208,(YP_009568858.1__XX__Marcgravia_coriacea:0.00000208,QBC67950.1__XX__Marcgravia_coriacea:0.00000208)100:0.01310077)91:0.00320343,(((QOU11371.1__XX__Horsfieldia_hainanensis:0.00000208,QEU53185.1__XX__Myristica_yunnanensis:0.00000208)100:0.00000208,(((QEU53108.1__XX__Knema_elegans:0.00000208,QEU52990.1__XX__Knema_furfuracea:0.00000208)100:0.00000208,AAV33485.1__XX__Coelocaryon_preussii:0.00217315)99:0.00211379,(QEU52949.1__XX__Horsfieldia_kingii:0.00213242,QEU52861.1__XX__Horsfieldia_amygdalina:0.00427627)99:0.00418342)74:0.00000209)75:0.00210895,(YP_009631324.1__XX__Horsfieldia_pandurifolia:0.00000208,QCA41618.1__XX__Horsfieldia_pandurifolia:0.00000208)100:0.00000208)93:0.00544757)90:0.00217933)96:0.00332861)97:0.00219238,(((((UFP92194.1__XX__Daphne_championii:0.00872925,(((((((((((((((((((YP_010218496.1__XX__Diarthron_linifolium:0,QIA46353.1__XX__Wikstroemia_chamaedaphne:0):0,YP_010177157.1__XX__Wikstroemia_alternifolia:0):0,YP_010176979.1__XX__Wikstroemia_canescens:0):0,YP_009650479.1__XX__Stellera_chamaejasme:0):0,QSQ86767.1__XX__Wikstroemia_dolichantha:0):0,QOJ46096.1__XX__Stellera_chamaejasme_f__chrysantha:0):0,YP_009728045.1__XX__Wikstroemia_chamaedaphne:0):0,QSQ86678.1__XX__Wikstroemia_canescens:0):0,YP_010177697.1__XX__Edgeworthia_gardneri:0):0,YP_010177608.1__XX__Edgeworthia_albiflora:0):0,YP_010177068.1__XX__Wikstroemia_dolichantha:0):0,QSQ86856.1__XX__Wikstroemia_alternifolia:0):0,QSQ86589.1__XX__Wikstroemia_scytophylla:0):0,QCF39750.1__XX__Stellera_chamaejasme:0):0,QST15420.1__XX__Edgeworthia_gardneri:0):0,QST15331.1__XX__Edgeworthia_albiflora:0):0,YP_010176890.1__XX__Wikstroemia_scytophylla:0):0.00000208,UBU98105.1__XX__Diarthron_linifolium:0.00000208)100:0.00000208,((((QRG01197.1__XX__Edgeworthia_chrysantha:0,QNS25542.1__XX__Edgeworthia_chrysantha:0):0.00000208,YP_009935279.1__XX__Edgeworthia_chrysantha:0.00000208)100:0.00000208,((YP_009733848.1__XX__Wikstroemia_indica:0.00000208,QHV35471.1__XX__Wikstroemia_indica:0.00000208)100:0.0021983,((CAG26967.1__XX__Lachnaea_laniflora:0.00894803,CAG26942.1__XX__Lachnaea_naviculifolia:0.00000208)100:0.00924496,CAC44058.1__XX__Ovidia_andina:0.00904151)100:0.0021391)98:0.00224121)93:0.00217257,ALI92144.1__XX__Sphenoclea_zeylanica:0.03245979)41:0.00000208)46:0.00000208)86:0.0021615,(YP_010176802.1__XX__Wikstroemia_capitata:0.00000208,QSQ86501.1__XX__Wikstroemia_capitata:0.00000208)100:0.00216132)17:0.00000208,(YP_009728133.1__XX__Daphne_genkwa:0.00000208,QIA46435.1__XX__Daphne_genkwa:0.00000208)92:0.00000208)13:0.00000208,((((((((((((((((((((((((((UFP92099.1__XX__Apocynum_venetum:0,QGV12402.1__XX__Apocynum_sibiricum:0):0,AWI70170.1__XX__Apocynum_cannabinum:0):0,QOW83488.1__XX__Apocynum_venetum:0):0,QJW33836.1__XX__Apocynum_venetum:0):0,QPG23673.1__XX__Apocynum_venetum:0):0.00000208,YP_010034117.1__XX__Apocynum_venetum:0.00000208)100:0.00000208,((((YP_009746981.1__XX__Vincetoxicum_shaanxiense:0,YP_009652549.1__XX__Vincetoxicum_insigne:0):0,QCF45802.1__XX__Vincetoxicum_insigne:0):0.00000208,QII42712.1__XX__Vincetoxicum_shaanxiense:0.00000208)100:0.00000208,AGW04752.1__XX__Orthosia_scoparia:0.00447492)98:0.00447942)98:0.00446949,QXO87375.1__XX__Hoya_exilis:0.00668634)58:0.00000208,(((((((((((((((((((((((((((((((((((((((((((((((((((((((((((((((((((((((((((((((((((((((YP_010161396.1__XX__Cynanchum_chinense:0,AWH06117.1__XX__Asclepias_feayi:0):0,AWH08248.1__XX__Asclepias_otarioides:0):0,AKZ23405.1__XX__Asclepias_verticillata:0):0,AWH03833.1__XX__Asclepias_aff__puberula_ShS_____:0):0,AWH05090.1__XX__Asclepias_auriculata:0):0,AWH07538.1__XX__Asclepias_macrotis:0):0,AWI72724.1__XX__Metastelma_northropiae:0):0,AER52992.1__XX__Asclepias_macrotis:0):0,YP_008578547.1__XX__Asclepias_nivea:0):0,AWH05485.1__XX__Asclepias_coulteri:0):0,AER52912.1__XX__Asclepias_macrotis:0):0,AWH06749.1__XX__Asclepias_incarnata_subsp__incarnata:0):0,AWH05959.1__XX__Asclepias_eriocarpa:0):0,AWH08959.1__XX__Asclepias_quinquedentata:0):0,AER53152.1__XX__Asclepias_subaphylla:0):0,AWH09038.1__XX__Asclepias_senecionifolia:0):0,AWH04458.1__XX__Gomphocarpus_physocarpus:0):0,AER52830.1__XX__Asclepias_leptopus:0):0,AWH07854.1__XX__Asclepias_mexicana:0):0,AWH05406.1__XX__Asclepias_circinalis:0):0,AWH09828.1__XX__Asclepias_subverticillata:0):0,AWH10855.1__XX__Pergularia_daemia:0):0,AWH05248.1__XX__Asclepias_brachystephana:0):0,AWH08406.1__XX__Asclepias_pellucida:0):0,YP_010048344.1__XX__Pentasachme_caudatum:0):0,AWH04774.1__XX__Asclepias_angustifolia:0):0,QRZ02935.1__XX__Cynanchum_chinense:0):0,AWH03286.1__XX__Asclepias_linaria:0):0,AWH05564.1__XX__Asclepias_cordifolia:0):0,AER53394.1__XX__Asclepias_subulata:0):0,AWH09749.1__XX__Asclepias_subulata:0):0,AWH06275.1__XX__Asclepias_fournieri:0):0,AWH08019.1__XX__Asclepias_nivea:0):0,AWH02179.1__XX__Asclepias_aff__glaucescens_ShS_____:0):0,AWH02259.1__XX__Asclepias_alticola:0):0,AWH07696.1__XX__Asclepias_melantha:0):0,AER53070.1__XX__Asclepias_masonii:0):0,AWH10697.1__XX__Asclepias_zanthodacryon:0):0,AWH06591.1__XX__Asclepias_humistrata:0):0,YP_009922843.1__XX__Pergularia_tomentosa:0):0,AWH02733.1__XX__Asclepias_elata:0):0,AWH03444.1__XX__Asclepias_macroura:0):0,AER52749.1__XX__Asclepias_cutleri:0):0,AGW05057.1__XX__Asclepias_nivea:0):0,AER52667.1__XX__Asclepias_cutleri:0):0,AWH10460.1__XX__Asclepias_virletii:0):0,AWH10302.1__XX__Asclepias_vestita_subsp__parishii:0):0,AWH08564.1__XX__Asclepias_pratensis:0):0,AWH09354.1__XX__Asclepias_similis:0):0,AER53312.1__XX__Asclepias_subulata:0):0,AWH07617.1__XX__Asclepias_masonii:0):0,AWH08643.1__XX__Asclepias_pringlei:0):0,AWH06433.1__XX__Asclepias_glaucescens:0):0,AWH07223.1__XX__Asclepias_lemmonii:0):0,AWH08089.1__XX__Asclepias_notha:0):0,AWH06828.1__XX__Asclepias_incarnata_subsp__pulchra:0):0,AWH09196.1__XX__Asclepias_schaffneri:0):0,AWH09512.1__XX__Asclepias_aff__notha_ShS_____:0):0,AER52503.1__XX__Asclepias_albicans:0):0,AER53476.1__XX__Asclepias_albicans_x_Asclepias_subulata:0):0,QNC66178.1__XX__Pergularia_tomentosa:0):0,AGW04675.1__XX__Matelea_biflora:0):0,AWH04616.1__XX__Asclepias_aff__pringlei_ShS_____:0):0,AWH02575.1__XX__Asclepias_curtissii:0):0,AWH03049.1__XX__Asclepias_jaliscana:0):0,AWH04379.1__XX__Gomphocarpus_fruticosus_subsp__fruticosus:0):0,AWH06354.1__XX__Asclepias_gentryi:0):0,AWH03521.1__XX__Asclepias_nummularia:0):0,AWH10618.1__XX__Asclepias_woodsoniana:0):0,AER52421.1__XX__Asclepias_albicans:0):0,AWH05643.1__XX__Asclepias_cryptoceras_subsp__cryptoceras:0):0,AWH07380.1__XX__Asclepias_lynchiana:0):0,AER52585.1__XX__Asclepias_coulteri:0):0,AWH05801.1__XX__Asclepias_curassavica:0):0,AWH07302.1__XX__Asclepias_leptopus:0):0,AWH05729.1__XX__Asclepias_cryptoceras_subsp__davisii:0):0,QPK76698.1__XX__Pentasachme_caudatum:0):0,AWH05327.1__XX__Asclepias_californica_subsp__californica:0):0,AWH06670.1__XX__Asclepias_hypoleuca:0):0,AWH09433.1__XX__Asclepias_solanoana:0):0,AWH08485.1__XX__Asclepias_perennis:0):0.00000208,QVV96076.1__XX__Cynanchum_thesioides:0.00000208)61:0.00000208,(((((((((UEN66717.1__XX__Cynanchum_bungei:0,AMD38476.1__XX__Cynanchum_auriculatum:0):0,ANF05137.1__XX__Cynanchum_auriculatum:0):0,AMD38389.1__XX__Cynanchum_wilfordii:0):0,YP_009235635.1__XX__Cynanchum_auriculatum:0):0,YP_009235548.1__XX__Cynanchum_wilfordii:0):0.00000208,ARR28011.1__XX__Cynanchum_wilfordii:0.00000208)100:0.00000208,AWI72418.1__XX__Diplolepis_geminiflora:0.00219363)96:0.00219871,AWI72495.1__XX__Stapelia_gigantea:0.00219524)25:0.00000208,((((((((((((((((((QXO89245.1__XX__Hoya_diversifolia:0,QXO88849.1__XX__Hoya_latifolia:0):0,QIC20501.1__XX__Hoya_carnosa:0):0,QXO88057.1__XX__Hoya_ignorata:0):0,QXO87276.1__XX__Hoya_monetteae:0):0,QXO89047.1__XX__Hoya_verticillata:0):0,YP_009727084.1__XX__Hoya_carnosa:0):0,YP_009632543.1__XX__Hoya_liangii:0):0,QXO87958.1__XX__Hoya_omlorii:0):0,QXO87474.1__XX__Hoya_lyi:0):0,QXO88651.1__XX__Hoya_insularis:0):0,YP_009632624.1__XX__Hoya_pottsii:0):0,QBX87991.1__XX__Hoya_liangii:0):0,QBX88072.1__XX__Hoya_pottsii:0):0.00000208,QXO89146.1__XX__Hoya_thailandica:0.00000208)100:0.00000208,(((QXO88750.1__XX__Hoya_hamiltoniorum:0.00000208,QXO88453.1__XX__Oreosparte_celebica:0.00000208)100:0.00000208,QXO88156.1__XX__Papuahoya_urniflora:0.00224304)38:0.00000208,QXO88552.1__XX__Dischidia_acutifolia:0.00449829)50:0.00224207)47:0.00222647,(QXO88255.1__XX__Hoya_megalaster:0.00222533,AWI72573.1__XX__Dischidia_albida:0.00000208)95:0.00221123)69:0.000002,(QXO88948.1__XX__Dischidia_nummularia:0.00219883,(((QXO88354.1__XX__Hoya_coronaria:0,QXO87661.1__XX__Dischidia_parasita:0):0,QXO87760.1__XX__Hoya_lithophytica:0):0.00000208,QXO87859.1__XX__Dischidia_milnei:0.00000208)100:0.00000208)51:0.00000208)91:0.00220143,((((((((((((((YP_010129703.1__XX__Chonemorpha_megacalyx:0,AWI71947.1__XX__Trachelospermum_asiaticum:0):0,QGS64826.1__XX__Trachelospermum_jasminoides:0):0.00000208,QPZ49261.1__XX__Chonemorpha_megacalyx:0.00000208)100:0.00000208,((QPZ49435.1__XX__Chonemorpha_megacalyx:0.00460295,AIW05189.1__XX__Aganosma_cymosa:0.00000208)100:0.00000208,(YP_009186039.1__XX__Gynochthodes_nanlingensis:0.00000208,ALO71359.1__XX__Gynochthodes_nanlingensis:0.00000208)100:0.00229622)100:0.00703168)100:0.01141657,(((AWI71868.1__XX__Beaumontia_murtonii:0.00453414,AWI69872.1__XX__Malouetia_tamaquarina:0.00221748)100:0.00230024,AGW04295.1__XX__Secamone_afzelii:0.00224382)48:0.00000208,AWI70249.1__XX__Mesechites_trifidus:0.00226878)58:0.00000208)85:0.00224555,AWI72026.1__XX__Amphineurion_marginatum:0.00000208)85:0.00223612,(AWI71177.1__XX__Secondatia_densiflora:0.00223822,AWI71099.1__XX__Odontadenia_perrottetii:0.0044901)96:0.00000208)85:0.00225862,AWI70864.1__XX__Alafia_barteri:0.00934118)84:0.0022486,(AIW05697.1__XX__Pentalinon_luteum:0.00000208,YP_009108851.1__XX__Pentalinon_luteum:0.00000208)100:0.00000208)85:0.00000208,AWI72340.1__XX__Tassadia_propinqua:0.01139069)90:0.00462247,((AIW05528.1__XX__Nerium_oleander:0,YP_009108682.1__XX__Nerium_oleander:0):0.00000208,ADD29859.1__XX__Nerium_oleander:0.00000208)100:0.00453148)62:0.00000208,AWI72261.1__XX__Mandevilla_x_amabilis:0.00453682)49:0.00225613,AWI71323.1__XX__Stipecoma_peltigera:0.00000208)53:0.0022401,(((AWI70799.1__XX__Prestonia_portobellensis:0.00673986,AWI69951.1__XX__Macropharynx_renteriae:0.00000215)91:0.0021985,AWI70720.1__XX__Macropharynx_peltata:0.00219509)100:0.00450803,(AIW05274.1__XX__Echites_umbellatus:0.00000208,YP_009108597.1__XX__Echites_umbellatus:0.00000208)100:0.00000208)79:0.00225035)86:0.00449732)29:0.00000208)23:0.00000208)23:0.00000208,(((((YP_009574086.1__XX__Calotropis_procera:0,QBM31367.1__XX__Calotropis_procera:0):0,AWH10775.1__XX__Calotropis_procera:0):0,QBM31279.1__XX__Calotropis_gigantea:0):0.00000208,YP_009573313.1__XX__Calotropis_gigantea:0.00000208)100:0.00441956,AWI72650.1__XX__Orthanthera_albida:0.00219946)68:0.00000208)30:0.00000208,(((AWH07775.1__XX__Asclepias_mellodora_var__mellodora:0,AWH05169.1__XX__Asclepias_boliviensis:0):0,AWH04537.1__XX__Asclepias_aff__aequicornu_ShS_____:0):0.00000208,AWH06196.1__XX__Asclepias_pilgeriana:0.00000208)100:0.00219782)71:0.00219791,((((AWI70943.1__XX__Streptoechites_chinensis:0.01092042,AIW05443.1__XX__Neobracea_bahamensis:0.00230542)100:0.00221761,AWI70631.1__XX__Pachypodium_baronii:0.0091674)75:0.00225935,(AIW05613.1__XX__Oncinotis_tenuiloba:0.00000208,YP_009108767.1__XX__Oncinotis_tenuiloba:0.00000208)100:0.00000208)88:0.00673793,AGW04525.1__XX__Eustegia_minuta:0.00000208)68:0.00220016)48:0.00000208,((YP_009994751.1__XX__Vincetoxicum_versicolor:0,AWH03984.1__XX__Asclepias_scaposa:0):0.00000208,QNP09026.1__XX__Vincetoxicum_versicolor:0.00000208)100:0.00000208)45:0.00000208)88:0.00185538,(AWH08327.1__XX__Asclepias_ovata:0.00000208,AWH06986.1__XX__Asclepias_jorgeana:0.00000208)98:0.00140698)69:0.00112708,((((((((((((((((((((((((((((((((((((((((((QGV12460.1__XX__Asclepias_tuberosa:0,AWH08880.1__XX__Asclepias_quadrifolia:0):0,AWH03678.1__XX__Asclepias_obovata:0):0,AWH03365.1__XX__Asclepias_longifolia:0):0,AWH07933.1__XX__Asclepias_michauxii:0):0,AWH06038.1__XX__Asclepias_exaltata:0):0,AWH06512.1__XX__Asclepias_hallii:0):0,AWH04300.1__XX__Asclepias_viridis:0):0,AWH05880.1__XX__Asclepias_engelmanniana:0):0,AWH10144.1__XX__Asclepias_uncialis:0):0,YP_008578632.1__XX__Asclepias_syriaca:0):0,AWH08169.1__XX__Asclepias_oenotheroides:0):0,AWH08801.1__XX__Asclepias_purpurascens:0):0,AWH10381.1__XX__Asclepias_viridiflora:0):0,AWH06907.1__XX__Asclepias_involucrata:0):0,AWH09117.1__XX__Asclepias_sanjuanensis:0):0,AWH10065.1__XX__Asclepias_tuberosa_subsp__tuberosa:0):0,AWH02970.1__XX__Asclepias_hirtella:0):0,AWH04221.1__XX__Asclepias_tuberosa_subsp__interior:0):0,AWH07065.1__XX__Asclepias_labriformis:0):0,AWH04063.1__XX__Asclepias_stenophylla:0):0,AWH03599.1__XX__Asclepias_nyctaginifolia:0):0,ADZ52328.1__XX__Asclepias_syriaca:0):0,AWH02338.1__XX__Asclepias_amplexicaulis:0):0,AWH02417.1__XX__Asclepias_asperula_subsp__asperula:0):0,AWH04142.1__XX__Asclepias_sullivantii:0):0,AWH04853.1__XX__Asclepias_arenaria:0):0,AWH03757.1__XX__Asclepias_ovalifolia:0):0,AWH02496.1__XX__Asclepias_connivens:0):0,AWH09591.1__XX__Asclepias_speciosa:0):0,AGW05145.1__XX__Asclepias_syriaca:0):0,AWH09986.1__XX__Asclepias_tuberosa_subsp__rolfsii:0):0,AWH02654.1__XX__Asclepias_eastwoodiana:0):0,AWH02812.1__XX__Asclepias_emoryi:0):0,AWH04932.1__XX__Asclepias_asperula_subsp__capricornu:0):0,AWH03128.1__XX__Asclepias_lanceolata:0):0,AWH02891.1__XX__Asclepias_erosa:0):0,AWH07144.1__XX__Asclepias_latifolia:0):0,AWH10223.1__XX__Asclepias_variegata:0):0,AWH07459.1__XX__Asclepias_macrosperma:0):0,AWH03905.1__XX__Asclepias_rubra:0):0,AWH03207.1__XX__Asclepias_lanuginosa:0):0.00000208,QGV12403.1__XX__Asclepias_syriaca:0.00000208)99:0.00000208)73:0.00000208,QXO87190.1__XX__Marsdenia_flavescens:0.00433083)79:0.00218358,((((((UFK62020.1__XX__Periploca_forrestii:0,QPZ48754.1__XX__Periploca_forrestii:0):0.00000208,YP_010129446.1__XX__Periploca_forrestii:0.00000208)100:0.00218666,(QHD20020.1__XX__Periploca_sepium:0.00000208,AIW05782.1__XX__Periploca_sepium:0.00000208)100:0.00000208)100:0.0088859,AWI72105.1__XX__Thyrsanthella_difformis:0.00440303)50:0.00000266,(((UEN66803.1__XX__Vincetoxicum_pycnostelma:0.00000208,AGW04983.1__XX__Vincetoxicum_rossicum:0.00000208)100:0.00220137,((QUE27157.1__XX__Sarcolobus_globosus:0.00446853,AGW04906.1__XX__Telosma_cordata:0.00000208)83:0.00223284,QTK13697.1__XX__Vincetoxicum_forrestii:0.00000208)75:0.00000208)79:0.00219854,(YP_009971880.1__XX__Vincetoxicum_hainanense:0.00000208,QNH68899.1__XX__Vincetoxicum_hainanense:0.00000208)100:0.00218886)11:0.00000208)23:0.00000208,AWH09907.1__XX__Asclepias_tomentosa:0.00000208)32:0.00000208)69:0.00222087,((QXO87573.1__XX__Jasminanthes_maingayi:0,QJA27317.1__XX__Gymnema_sylvestre:0):0.00000208,YP_009756203.1__XX__Gymnema_sylvestre:0.00000208)100:0.00221338)57:0.00000208,(UEK24830.1__XX__Marsdenia_tenacissima:0.00000208,AGW04598.1__XX__Marsdenia_astephanoides:0.00000208)100:0.00000208)58:0.00000208,AGW04829.1__XX__Sisyranthus_trichostomus:0.00660272)93:0.00373354,AIW05867.1__XX__Rhabdadenia_biflora:0.00761802)99:0.00919485,AWI73117.1__XX__Craspidospermum_verticillatum:0.00000208)93:0.00218898,AWI71790.1__XX__Diplorhynchus_condylocarpon:0.00221232)82:0.00218832,((((QXL58547.1__XX__Alstonia_mairei:0.00223061,AWI73039.1__XX__Lepiniopsis_trilocularis:0.01138595)100:0.0067023,ALI92146.1__XX__Vahlia_capensis:0.0112428)96:0.00204786,QWV61060.1__XX__Cinchona_officinalis:0.00218945)86:0.00000208,ATL60751.1__XX__Cinchona_pubescens:0.00000208)95:0.00217997)76:0.00000208,((YP_010181291.1__XX__Ophiorrhiza_densa:0.00000208,QVD42854.1__XX__Ophiorrhiza_densa:0.00000208)100:0.00690985,((YP_010164814.1__XX__Ophiorrhiza_pumila:0.00000208,QRN71518.1__XX__Ophiorrhiza_pumila:0.00000208)100:0.0065453,ATL62302.1__XX__Ophiorrhiza_mungos:0.0000027)100:0.00652855)95:0.00473671)78:0.00218722,(((((((((((((((((((((UFP91393.1__XX__Gentiana_apiata:0,QIC19237.1__XX__Gentiana_apiata:0):0,QQQ87974.1__XX__Gentiana_apiata:0):0,QXI84707.1__XX__Gentiana_handeliana:0):0,YP_009738855.1__XX__Gentiana_apiata:0):0.00000208,QXI85358.1__XX__Gentiana_atuntsiensis:0.00000208)100:0.00000208,((((YP_010148116.1__XX__Gentiana_trichotoma:0.00000208,QQV68514.1__XX__Gentiana_trichotoma:0.00000208)100:0.00000208,QXI84457.1__XX__Gentiana_yunnanensis:0.00215767)91:0.00217753,QXI85844.1__XX__Gentiana_nubigena:0.00000208)91:0.00215748,(((YP_010032987.1__XX__Gentiana_atropurpurea:0,QGI24317.1__XX__Gentiana_tongolensis:0):0,YP_009713650.1__XX__Gentiana_tongolensis:0):0.00000208,QOW38720.1__XX__Gentiana_atropurpurea:0.00000208)100:0.00215971)85:0.00000208)98:0.00215629,QXI83969.1__XX__Gentiana_filistyla:0.00000208)91:0.00216052,QXI89147.1__XX__Gentiana_aristata:0.00000208)91:0.00216298,((((YP_010216239.1__XX__Gentiana_zollingeri:0.00000208,UBR43082.1__XX__Gentiana_zollingeri:0.00000208)100:0.00442947,((((((((YP_010188226.1__XX__Gentiana_triflora:0,QXI83721.1__XX__Gentiana_scabra:0):0,YP_010030696.1__XX__Gentiana_manshurica:0):0,QZJ46273.1__XX__Gentiana_scabra:0):0,QZJ46358.1__XX__Gentiana_triflora:0):0,QOV01577.1__XX__Gentiana_manshurica:0):0.00000208,QZJ46188.1__XX__Gentiana_manshurica:0.00000208)100:0.00439743,QXI84625.1__XX__Gentiana_clusii:0.00218367)42:0.00000208,(((((((((((QXI86248.1__XX__Gentiana_bavarica:0,QXI83805.1__XX__Gentiana_terglouensis:0):0,YP_009521479.1__XX__Gentiana_officinalis:0):0,ASO75627.1__XX__Gentiana_macrophylla:0):0,YP_009521309.1__XX__Gentiana_dahurica:0):0,AXP84928.1__XX__Gentiana_officinalis:0):0,AXP84753.1__XX__Gentiana_dahurica:0):0,YP_009521394.1__XX__Gentiana_siphonantha:0):0,YP_009420166.1__XX__Gentiana_macrophylla:0):0,AXP84838.1__XX__Gentiana_siphonantha:0):0,QXI84133.1__XX__Gentiana_cruciata:0):0.00000208,QXI85115.1__XX__Gentiana_acaulis:0.00000208)100:0.00000208)55:0.00000208)68:0.00218227,((((((((((((((((((((((((YP_010199933.1__XX__Gentiana_arethusae:0,YP_009495334.1__XX__Gentiana_veitchiorum:0):0,QXI85683.1__XX__Gentiana_futtereri:0):0,AWO67008.1__XX__Gentiana_ornata:0):0,QXI85037.1__XX__Gentiana_ternifolia:0):0,YP_009495029.1__XX__Gentiana_obconica:0):0,AWO66787.1__XX__Gentiana_hexaphylla:0):0,YP_009495176.1__XX__Gentiana_ornata:0):0,AWO67166.1__XX__Gentiana_veitchiorum:0):0,QXI85199.1__XX__Sinogentiana_striata:0):0,AWO66935.1__XX__Gentiana_oreodoxa:0):0,QXI89072.1__XX__Sinogentiana_souliei:0):0,QXI86010.1__XX__Gentiana_viatrix:0):0,YP_009494882.1__XX__Gentiana_caelestis:0):0,AWO66861.1__XX__Gentiana_obconica:0):0,YP_009495103.1__XX__Gentiana_oreodoxa:0):0,YP_009494955.1__XX__Gentiana_hexaphylla:0):0,QXI85439.1__XX__Gentiana_tetraphylla:0):0,AWO66714.1__XX__Gentiana_caelestis:0):0,QXI84289.1__XX__Metagentiana_gentilis:0):0.00000208,UAD90104.1__XX__Gentiana_arethusae:0.00000208)99:0.00000208,(((((UAD90022.1__XX__Metagentiana_rhodantha:0,YP_009918834.1__XX__Metagentiana_rhodantha:0):0,QWK39660.1__XX__Metagentiana_rhodantha:0):0,QMJ96095.1__XX__Metagentiana_rhodantha:0):0.00000208,QXI85517.1__XX__Metagentiana_rhodantha:0.00000208)100:0.00222008,((QXI83889.1__XX__Kuepferia_damyonensis:0.00000208,(YP_009972147.1__XX__Kuepferia_otophora:0.00000208,QNH70384.1__XX__Kuepferia_otophora:0.00000208)100:0.00219615)100:0.00000208,QXI83640.1__XX__Kuepferia_decorata:0.00218484)100:0.00440103)80:0.00000208)91:0.00219352,(((((((((((((((((QXI85761.1__XX__Gentiana_davidii:0,YP_009155044.1__XX__Gentiana_crassicaulis:0):0,ANG07652.1__XX__Gentiana_tibetica:0):0,YP_010030781.1__XX__Gentiana_rigescens:0):0,QOV01799.1__XX__Gentiana_scabra:0):0,ARS43994.1__XX__Gentiana_crassicaulis:0):0,AID61143.1__XX__Gentiana_crassicaulis:0):0,ARS44604.1__XX__Gentiana_crassicaulis:0):0,QOV01714.1__XX__Gentiana_rigescens:0):0,ARS44944.1__XX__Gentiana_crassicaulis:0):0,ARS44859.1__XX__Gentiana_crassicaulis:0):0,ARS44434.1__XX__Gentiana_crassicaulis:0):0,YP_010030866.1__XX__Gentiana_scabra:0):0,ARS44689.1__XX__Gentiana_crassicaulis:0):0,ARS44519.1__XX__Gentiana_crassicaulis:0):0,ARS44774.1__XX__Gentiana_crassicaulis:0):0,YP_009257003.1__XX__Gentiana_tibetica:0):0.00000208,QXI84048.1__XX__Gentiana_cephalantha:0.00000208)100:0.00219274)23:0.00000208,((((((((((((((((QXG82549.1__XX__Gentiana_szechenyii:0,QXI84542.1__XX__Gentiana_lhassica:0):0,QHD26535.1__XX__Gentiana_waltonii:0):0,QXI85928.1__XX__Gentiana_szechenyii:0):0,YP_009992875.1__XX__Gentiana_delavayi:0):0,YP_009154959.1__XX__Gentiana_straminea:0):0,QWW89609.1__XX__Gentiana_leucomelaena:0):0,QSV10275.1__XX__Gentiana_lhassica:0):0,AID57333.1__XX__Gentiana_straminea:0):0,QXI84957.1__XX__Gentiana_phyllocalyx:0):0,QHD26620.1__XX__Gentiana_lhassica:0):0,QXI85280.1__XX__Gentiana_crassuloides:0):0,QTW90685.1__XX__Gentiana_georgei:0):0,AKZ31626.1__XX__Gentiana_robusta:0):0,QTW90841.1__XX__Gentiana_haynaldii:0):0,QNO34059.1__XX__Gentiana_delavayi:0):0.00000208,QXJ80018.1__XX__Gentiana_lhassica:0.00000208)59:0.00000208)6:0.00000208,((((QZR91466.1__XX__Gentiana_urnula:0,QQY86547.1__XX__Gentiana_urnula:0):0,YP_009925044.1__XX__Gentiana_urnula:0):0,QNH70125.1__XX__Gentiana_urnula:0):0.00000208,QXI85601.1__XX__Gentiana_sikkimensis:0.00000208)100:0.00217153)11:0.00000208)41:0.00000208,((QXI86330.1__XX__Gentiana_producta:0.00000208,QXI84214.1__XX__Gentiana_cuneibarba:0.00000208)100:0.00000208,(QXI89218.1__XX__Gentiana_altigena:0.00665358,((QTW90767.1__XX__Gentiana_wardii:0,AWO67084.1__XX__Gentiana_stipitata:0):0.00000208,YP_009495252.1__XX__Gentiana_stipitata:0.00000208)100:0.00000208)67:0.00216979)54:0.00216753)71:0.00216605)80:0.00000275,(QXI86088.1__XX__Gentiana_purpurea:0.00000208,QXI83556.1__XX__Gentiana_lutea:0.00000208)100:0.00000208)86:0.00218863,(((((((((QWW91603.1__XX__Swertia_mussotii:0,QWK40192.1__XX__Swertia_franchetiana:0):0,AOG66081.1__XX__Swertia_mussotii:0):0,QWW91348.1__XX__Swertia_franchetiana:0):0,QWW91433.1__XX__Swertia_mussotii:0):0,YP_009294971.1__XX__Swertia_mussotii:0):0,QWK40277.1__XX__Swertia_kouitchensis:0):0,QWW91263.1__XX__Swertia_franchetiana:0):0,QWK39764.1__XX__Swertia_punicea:0):0.00000208,QWW91518.1__XX__Swertia_mussotii:0.00000208)100:0.00219799)11:0.00000208,((((((((((((((((((((((UEP13651.1__XX__Comastoma_pulmonarium:0,YP_009925303.1__XX__Lomatogoniopsis_alpina:0):0,QNH70639.1__XX__Swertia_multicaulis:0):0,AUJ21272.1__XX__Swertia_verticillifolia:0):0,QDW75698.1__XX__Swertia_hispidicalyx:0):0,QNH70553.1__XX__Lomatogonium_perenne:0):0,YP_009925475.1__XX__Swertia_multicaulis:0):0,QPZ76159.1__XX__Swertia_franchetiana:0):0,QSJ55017.1__XX__Swertia_diluta:0):0,QWW91178.1__XX__Swertia_erythrosticta:0):0,QNH70040.1__XX__Comastoma_pulmonarium:0):0,QGX07014.1__XX__Comastoma_falcatum:0):0,YP_009925389.1__XX__Lomatogonium_perenne:0):0,QWS71955.1__XX__Veratrilla_baillonii:0):0,QWW91094.1__XX__Swertia_dilatata:0):0,QNH70813.1__XX__Veratrilla_baillonii:0):0,YP_009924959.1__XX__Comastoma_pulmonarium:0):0,QWK40106.1__XX__Swertia_diluta:0):0,QNH70467.1__XX__Lomatogoniopsis_alpina:0):0,YP_009686942.1__XX__Swertia_hispidicalyx:0):0,QTX95263.1__XX__Swertia_erythrosticta:0):0,YP_010131317.1__XX__Swertia_franchetiana:0):0.00000208,YP_010174265.1__XX__Swertia_diluta:0.00000208)60:0.00000208)9:0.00000208,((((((QCE21182.1__XX__Halenia_coreana:0.00000208,YP_009648370.1__XX__Halenia_corniculata:0.00000208)100:0.00674621,(((QXI84792.1__XX__Tripterospermum_luteoviride:0.00000208,QXI84374.1__XX__Tripterospermum_championii:0.00000208)100:0.00000208,(YP_009972232.1__XX__Tripterospermum_membranaceum:0.00000208,QNH70727.1__XX__Tripterospermum_membranaceum:0.00000208)100:0.00662115)97:0.0065658,(YP_010049089.1__XX__Swertia_cordata:0.00000208,QPL15424.1__XX__Swertia_cordata:0.00000208)100:0.00444977)91:0.00000208)86:0.0022908,(QWW91009.1__XX__Swertia_dichotoma:0.00000208,QWK40021.1__XX__Swertia_dichotoma:0.00000208)100:0.00454899)90:0.00445837,((QXI86403.1__XX__Crawfurdia_campanulacea:0.00000208,QXI84875.1__XX__Crawfurdia_poilanei:0.00000208)100:0.00223286,QWK40363.1__XX__Swertia_macrosperma:0.00222377)65:0.00000208)83:0.00222176,((((QWW91773.1__XX__Swertia_tetraptera:0,QNH70297.1__XX__Halenia_elliptica:0):0,YP_009925216.1__XX__Halenia_elliptica:0):0,QPD06923.1__XX__Swertia_tetraptera:0):0.00000208,YP_010043602.1__XX__Swertia_tetraptera:0.00000208)100:0.00000208)88:0.00220707,(YP_010169630.1__XX__Swertia_nervosa:0.00000208,QRZ59451.1__XX__Swertia_nervosa:0.00000208)100:0.00443155)25:0.00000208)7:0.00000208,(((UEP17450.1__XX__Gentianopsis_barbata:0.00444853,((YP_010144852.1__XX__Pterygocalyx_volubilis:0.00000208,QQL92172.1__XX__Pterygocalyx_volubilis:0.00000208)100:0.00222968,(QWK40534.1__XX__Swertia_pubescens:0.00000208,QWK39935.1__XX__Swertia_cincta:0.00000208)100:0.00000208)100:0.00000208)83:0.00224627,((((((((((QWW90924.1__XX__Swertia_bimaculata:0,AXR90110.1__XX__Swertia_bimaculata:0):0,AWK48429.1__XX__Swertia_bimaculata:0):0,AXR89940.1__XX__Swertia_bimaculata:0):0,QWW90669.1__XX__Swertia_bimaculata:0):0,AXR90023.1__XX__Swertia_bimaculata:0):0,QWW90754.1__XX__Swertia_bimaculata:0):0,AXR90192.1__XX__Swertia_bimaculata:0):0.00000208,QWW90839.1__XX__Swertia_bimaculata:0.00000208)100:0.00000208,QWW90584.1__XX__Swertia_diluta:0.0022525)100:0.00222531,(YP_009715886.1__XX__Swertia_leducii:0.00000208,QGL08995.1__XX__Swertia_leducii:0.00000208)98:0.00000208)100:0.00000208)83:0.00201367,((((((QWW91858.1__XX__Swertia_wolfgangiana:0,YP_009994574.1__XX__Swertia_souliei:0):0,QNP08734.1__XX__Swertia_souliei:0):0,QWK40448.1__XX__Swertia_przewalskii:0):0,QWK39850.1__XX__Swertia_bifolia:0):0,QWK40620.1__XX__Swertia_wolfgangiana:0):0.00000208,QWW91688.1__XX__Swertia_przewalskii:0.00000208)99:0.00076355)36:0.00163067)34:0.00221608,((((QOP62758.1__XX__Gentianopsis_paludosa:0,QLI52148.1__XX__Gentianopsis_grandis:0):0,YP_009906629.1__XX__Gentianopsis_grandis:0):0,QNH70210.1__XX__Gentianopsis_paludosa:0):0.00000208,YP_009925129.1__XX__Gentianopsis_paludosa:0.00000208)100:0.00221127)58:0.00437586,(((((UEQ17657.1__XX__Trailliaedoxa_gracilis:0.00000208,ATL59568.1__XX__Trailliaedoxa_gracilis:0.00000208)100:0.00675606,(((((((((QJU02649.1__XX__Liriodendron_tulipifera:0,CAA38234.1__XX__Liriodendron_tulipifera:0):0,YP_740210.1__XX__Liriodendron_tulipifera:0):0,ABI32517.1__XX__Liriodendron_tulipifera:0):0.00000208,QCP68352.1__XX__Liriodendron_tulipifera:0.00000208)100:0.00000208,AAK29187.1__XX__Liriodendron_tulipifera:0.00216515)95:0.00217387,((QJU00413.1__XX__Liriodendron_chinense:0,ANN44738.1__XX__Liriodendron_chinense:0):0.00000208,YP_009261488.1__XX__Liriodendron_chinense:0.00000208)100:0.00439586)97:0.01696567,ATL60120.1__XX__Sipanea_sp__Rova_et_al______:0.02257578)96:0.00206305,ATL62853.1__XX__Steenisia_pleurocarpa:0.0092659)58:0.00204446,((((QIS91838.1__XX__Augusta_austrocaledonica:0.00000208,QIS91680.1__XX__Alberta_magna:0.00000208)100:0.00000208,((ATL59726.1__XX__Jackiopsis_ornata:0.00451875,ATL59410.1__XX__Glionnetia_sericea:0.00000208)100:0.00223923,(YP_009442114.1__XX__Emmenopterys_henryi:0.00000208,ATN40308.1__XX__Emmenopterys_henryi:0.00000208)100:0.00223764)55:0.00000208)61:0.00231009,AWI72804.1__XX__Gelsemium_sempervirens:0.00698594)49:0.00217694,ATL62539.1__XX__Luculia_grandifolia:0.00000208)53:0.00237681)50:0.00215504)72:0.00000208,((AIB08741.1__XX__Rhazya_stricta:0,YP_009041095.1__XX__Rhazya_stricta:0):0.00000208,AHW52192.1__XX__Rhazya_stricta:0.00000208)100:0.00684973)89:0.00000208,(((AWI72183.1__XX__Laxoplumeria_baehniana:0.00639884,AWI71267.1__XX__Hunteria_zeylanica:0.02682855)89:0.00476617,(AGI51152.1__XX__Catharanthus_roseus:0.00000208,YP_008081273.1__XX__Catharanthus_roseus:0.00000208)100:0.00000208)94:0.00457532,AWI70105.1__XX__Vinca_major:0.00441769)98:0.00672223)86:0.0021999,(YP_010144937.1__XX__Exacum_affine:0.00000208,QQL92341.1__XX__Exacum_affine:0.00000208)100:0.00456246)63:0.00000208)77:0.00220148,(((UDY68519.1__XX__Calycophyllum_spruceanum:0.01378189,AWI73510.1__XX__Tonduzia_stenophylla:0.00000208)97:0.0045058,AWI71401.1__XX__Kopsia_rosea:0.00218931)76:0.00225894,(QQL92258.1__XX__Eustoma_grandiflorum:0.00902871,AWI71728.1__XX__Strempeliopsis_strempelioides:0.0089435)71:0.00232223)34:0.00000208)82:0.00221285,(((YP_010158181.1__XX__Cyrtophyllum_fragrans:0.00000208,QRG30274.1__XX__Cyrtophyllum_fragrans:0.00000208)100:0.00000208,((ATL62381.1__XX__Amphidasya_ambigua:0.0233018,AWI70555.1__XX__Ambelania_acida:0.00690857)99:0.0018291,AWI70482.1__XX__Leuconotis_anceps:0.01143723)99:0.00539713)94:0.00223218,((YP_010148004.1__XX__Alstonia_scholaris:0,AWI71559.1__XX__Alstonia_scholaris:0):0.00000208,QQV68363.1__XX__Alstonia_scholaris:0.00000208)100:0.00672903)80:0.00000208)77:0.00220507,ATL62460.1__XX__Coptosapelta_flavescens:0.00674781)53:0.00000208,(((YP_009938809.1__XX__Mitreola_yangchunensis:0.00000208,QNV47042.1__XX__Mitreola_yangchunensis:0.00000208)100:0.01213894,(YP_009938722.1__XX__Mitrasacme_pygmaea:0.00000208,QNV46955.1__XX__Mitrasacme_pygmaea:0.00000208)100:0.0071416)82:0.00424346,(ATL60673.1__XX__Rondeletia_odorata:0.00236162,(ATL59804.1__XX__Retiniphyllum_pilosum:0.00923003,ATL59173.1__XX__Posoqueria_latifolia:0.00692591)98:0.00444494)98:0.00446867)75:0.00000208)86:0.00287075,((QWL14947.1__XX__Tabernaemontana_divaricata:0.00000208,AWI73273.1__XX__Willughbeia_edulis:0.01133253)100:0.00273375,AVK39633.1__XX__Hancornia_speciosa:0.00836609)98:0.00677558)80:0.00157272)73:0.00220934,(((YP_009947822.1__XX__Cerbera_manghas:0.00000208,QOH92359.1__XX__Cerbera_manghas:0.00000208)100:0.00906494,AWI71021.1__XX__Thevetia_peruviana:0.00000208)66:0.00219773,(AWI73431.1__XX__Skytanthus_acutus:0.00686286,(AWI70406.1__XX__Allamanda_schottii:0.00682651,AWI70327.1__XX__Plumeria_cubensis:0.00441001)68:0.00445816)67:0.00000252)92:0.00439485)60:0.00000208,((((((((((((((((((UFK62620.1__XX__Psychotria_rubra:0.01128972,ATL61835.1__XX__Psychotria_kirkii:0.00404532)100:0.00817336,(QFS20336.1__XX__Saprosma_merrillii:0.01471598,ADD71829.1__XX__Psychotria_cf__hollandiae_PYB___:0.01209888)99:0.00236453)89:0.00327015,ATL62223.1__XX__Faramea_multiflora:0.00877857)87:0.00221214,((((QTZ18585.1__XX__Damnacanthus_indicus:0.00219829,ATL62932.1__XX__Mitchella_repens:0.00438275)100:0.00437281,ATL61912.1__XX__Palicourea_guianensis:0.01158822)100:0.00451142,ATL61450.1__XX__Paederia_foetida:0.00917804)94:0.00216194,(((YP_010038238.1__XX__Gynochthodes_parvifolia:0.00000208,QIV26185.1__XX__Gynochthodes_parvifolia:0.00000208)100:0.00000208,((YP_010029279.1__XX__Gynochthodes_cochinchinensis:0.00000208,QOU10313.1__XX__Gynochthodes_cochinchinensis:0.00000208)100:0.00218434,(YP_009169773.1__XX__Gynochthodes_officinalis:0.00000208,ALD61669.1__XX__Gynochthodes_officinalis:0.00000208)100:0.00000208)100:0.00439374)100:0.00900661,(ATL62145.1__XX__Schizocolea_linderi:0.01181428,(ATL62068.1__XX__Prismatomeris_sp__Kainulainen_et_al____:0.00442702,ATL61989.1__XX__Craterispermum_sp____Eriksson_et_al_____:0.00691703)90:0.0044742)93:0.00222031)97:0.0068052)78:0.0000023)77:0.00436939,((YP_009764258.1__XX__Morinda_citrifolia:0,ATL61680.1__XX__Morinda_citrifolia:0):0.00000208,QIS91011.1__XX__Morinda_citrifolia:0.00000208)100:0.01136471)76:0.00000208,ATL62697.1__XX__Colletoecema_dewevrei:0.01568884)91:0.00453232,((((((UEQ12308.1__XX__Campsis_grandiflora:0.00224805,((((((((((((((((((((((((((((((((UEE94266.1__XX__Catalpa_bungei:0,UEE92991.1__XX__Catalpa_speciosa:0):0,YP_009773036.1__XX__Catalpa_ovata:0):0,QIZ11583.1__XX__Catalpa_ovata:0):0,UEE93926.1__XX__Catalpa_fargesii:0):0,UEE92821.1__XX__Catalpa_bignonioides:0):0,QRC78016.1__XX__Catalpa_bungei:0):0,UEE93246.1__XX__Catalpa_speciosa:0):0,UEE93756.1__XX__Catalpa_fargesii_f__duclouxii:0):0,YP_009948233.1__XX__Catalpa_bungei:0):0,UEE93331.1__XX__Catalpa_bignonioides:0):0,UEE94096.1__XX__Catalpa_bungei:0):0,UEE93501.1__XX__Catalpa_ovata:0):0,QQW52170.1__XX__Catalpa_fargesii:0):0,UEE93586.1__XX__Catalpa_ovata:0):0,UEE93076.1__XX__Catalpa_speciosa:0):0,UEE93416.1__XX__Catalpa_bignonioides:0):0,YP_010032178.1__XX__Catalpa_fargesii:0):0,QTA72756.1__XX__Catalpa_ovata:0):0,UEE94011.1__XX__Catalpa_fargesii:0):0,QNN00562.1__XX__Catalpa_fargesii_f__duclouxii:0):0,QQQ89222.1__XX__Catalpa_bungei:0):0,UEE93161.1__XX__Catalpa_speciosa:0):0,UEE92906.1__XX__Catalpa_bignonioides:0):0,QOW38182.1__XX__Catalpa_bungei:0):0,QOL10790.1__XX__Catalpa_bungei:0):0,QOH97434.1__XX__Catalpa_bungei:0):0,QOW07268.1__XX__Catalpa_fargesii:0):0,QJW33920.1__XX__Catalpa_speciosa:0):0,UEE93841.1__XX__Catalpa_fargesii_f__duclouxii:0):0,UEE93671.1__XX__Catalpa_fargesii_f__duclouxii:0):0.00000208,UEE94181.1__XX__Catalpa_bungei:0.00000208)100:0.00449878,((YP_009477393.1__XX__Tecomaria_capensis:0,AVM81924.1__XX__Tecomaria_capensis:0):0.00000208,AVM82700.1__XX__Podranea_ricasoliana:0.00000208)100:0.00000243)100:0.00672285)100:0.00459214,ATL59331.1__XX__Greenea_oblonga:0.00225365)100:0.00000208,((UDA68863.1__XX__Ixora_x_williamsii:0.00680208,ATL59962.1__XX__Ixora_parviflora:0.00224758)100:0.00226298,ATL59252.1__XX__Ixora_hookeri:0.00226456)100:0.00916284)91:0.00450398,(YP_009941555.1__XX__Fosbergia_shweliensis:0.00000208,QOC70608.1__XX__Fosbergia_shweliensis:0.00000208)100:0.00000208)88:0.00225282,QIS91364.1__XX__Gardenia_conferta:0.00000208)74:0.00000208,(((YP_010169373.1__XX__Gardenia_jasminoides:0,QRZ04295.1__XX__Gardenia_jasminoides:0):0.00000208,QZL38292.1__XX__Gardenia_jasminoides:0.00000208)100:0.00219382,(ATL60041.1__XX__Pavetta_abyssinica:0.00460641,(YP_009680216.1__XX__Antirhea_chinensis:0.00000208,QDG01289.1__XX__Antirhea_chinensis:0.00000208)100:0.004518)99:0.00217454)97:0.00219967)77:0.0022297)68:0.00000208,(QIS91522.1__XX__Mitriostigma_axillare:0.0090955,QIS91443.1__XX__Stachyarrhena_heterochroa:0.00884999)45:0.00449368)61:0.00215887,(QZL38399.1__XX__Gardenia_jasminoides_var__grandiflora:0.00000208,QSX43497.1__XX__Gardenia_jasminoides:0.00000208)100:0.00664689)76:0.0022328,(((((((YP_009759783.1__XX__Rauvolfia_serpentina:0,QIJ98003.1__XX__Rauvolfia_verticillata:0):0,QIQ56394.1__XX__Rauvolfia_serpentina:0):0.00000208,YP_009750600.1__XX__Rauvolfia_verticillata:0.00000208)100:0.01644362,AWI72883.1__XX__Lacmellea_panamensis:0.00684848)82:0.00429849,QIS91285.1__XX__Mussaenda_densiflora:0.00916955)75:0.00213614,QFS20251.1__XX__Mussaenda_hirsutula:0.00000208)87:0.00882457,(ATL62618.1__XX__Mostuea_sp__Bremer_et_al______:0.00442487,AWI72961.1__XX__Landolphia_dawei:0.00661804)95:0.00456672)65:0.00000208)37:0.00000208,((QWW21195.1__XX__Ixora_chinensis:0.0161841,ATL59883.1__XX__Sabicea_diversifolia:0.0059992)99:0.00539985,ATL59489.1__XX__Psydrax_obovata:0.00000226)94:0.00220937)77:0.00219277,((((((((((UEK24633.1__XX__Coffea_racemosa:0.00000208,QHE64711.1__XX__Coffea_racemosa:0.00000208)100:0.00000208,QHE64626.1__XX__Coffea_pseudozanguebariae:0.00657643)100:0.00447992,(((((((((((QXV92635.1__XX__Coffea_arabica:0,QCS25272.1__XX__Coffea_arabica:0):0,YP_817490.1__XX__Coffea_arabica:0):0,ARJ62374.1__XX__Coffea_arabica:0):0,ABJ89687.1__XX__Coffea_arabica:0):0,QBI38350.1__XX__Coffea_arabica:0):0,QBI38082.1__XX__Coffea_arabica:0):0,QHR85123.1__XX__Coffea_arabica:0):0,QHR85037.1__XX__Coffea_arabica:0):0,QDP18283.1__XX__Coffea_arabica:0):0,QBI37726.1__XX__Coffea_arabica:0):0.00000208,QKG63440.1__XX__Coffea_arabica:0.00000208)100:0.00450764)65:0.00221789,((UEK24548.1__XX__Coffea_liberica:0.00000208,(YP_009251133.1__XX__Coffea_canephora:0.00000208,ANA07424.1__XX__Coffea_canephora:0.00000208)100:0.00224292)100:0.00145689,(QHE65303.1__XX__Coffea_mannii:0.00308033,QHE65133.1__XX__Coffea_ebracteolata:0.01057054)99:0.00449047)92:0.00304235)60:0.00227246,((QHE64796.1__XX__Coffea_stenophylla:0.00000208,QHE64456.1__XX__Coffea_humilis:0.00000208)99:0.00452463,QHE64286.1__XX__Coffea_dolichophylla:0.00000208)75:0.00451788)44:0.00000208,QHE64541.1__XX__Coffea_macrocarpa:0.00000208)33:0.00000208,QHE64879.1__XX__Coffea_tetragona:0.00222982)98:0.00686571,((((QHE65218.1__XX__Coffea_horsfieldiana:0,QHE64964.1__XX__Coffea_benghalensis_var__bababudanii:0):0,QHE64201.1__XX__Coffea_brassii:0):0.00000208,QHE65048.1__XX__Coffea_benghalensis:0.00000208)100:0.00219318,QHE64371.1__XX__Coffea_humblotiana:0.00000208)99:0.00000208)75:0.00218622,((QIS91601.1__XX__Paragenipa_lancifolia:0.00227202,QIS91206.1__XX__Bertiera_longithyrsa:0.01146885)66:0.00215652,ATL61758.1__XX__Gaertnera_phyllostachya:0.01862364)90:0.00674466)99:0.00224791,(YP_009872445.1__XX__Paederia_scandens:0.00000208,QKT21755.1__XX__Paederia_scandens:0.00000208)100:0.01143336)74:0.00000208)96:0.00220721,(QIS91759.1__XX__Boholia_nematostylis:0.00228368,AWI73352.1__XX__Plectaneia_stenophylla:0.01606995)99:0.00439703)74:0.00000208,ATL60830.1__XX__Isertia_laevis:0.0067713)76:0.0022038,((ATL60594.1__XX__Guettarda_scabra:0.00900827,ATL60199.1__XX__Deppea_grandiflora:0.01369893)98:0.00000208,(ATL60357.1__XX__Cubanola_domingensis:0.00670568,ATL60278.1__XX__Hillia_triflora:0.00000208)100:0.00222609)98:0.00221647)58:0.00000208,((YP_009867856.1__XX__Scyphiphora_hydrophyllacea:0,ATL59647.1__XX__Scyphiphora_hydrophyllacea:0):0.00000208,QKG05100.1__XX__Scyphiphora_hydrophyllacea:0.00000208)100:0.00443253)98:0.00218566,(((((((UFI57853.1__XX__Uncaria_hirsuta:0.00000208,UFI07215.1__XX__Uncaria_macrophylla:0.00000208)99:0.006882,(((YP_010023919.1__XX__Uncaria_rhynchophylla:0.00000208,QOP63268.1__XX__Uncaria_rhynchophylla:0.00000208)100:0.00677142,QJS52245.1__XX__Uncaria_rhynchophylla:0.00000208)100:0.00451158,(((((((((((((((BBO25446.1__XX__Mitragyna_rotundifolia:0,BBO25440.1__XX__Mitragyna_hirsuta:0):0,BBO25442.1__XX__Mitragyna_rotundifolia:0):0,BBO25434.1__XX__Mitragyna_diversifolia:0):0,BBO25428.1__XX__Mitragyna_diversifolia:0):0,BBO25436.1__XX__Mitragyna_hirsuta:0):0,BBB06627.1__XX__Mitragyna_diversifolia:0):0,BBB06628.1__XX__Mitragyna_rotundifolia:0):0,BBO25438.1__XX__Mitragyna_hirsuta:0):0,BBO25426.1__XX__Mitragyna_diversifolia:0):0,BBB06629.1__XX__Mitragyna_hirsuta:0):0,BBO25432.1__XX__Mitragyna_diversifolia:0):0,BBO25430.1__XX__Mitragyna_diversifolia:0):0.00000208,BBO25444.1__XX__Mitragyna_rotundifolia:0.00000208)100:0.00223296,ATL60515.1__XX__Hymenodictyon_parvifolium:0.00223389)41:0.00000208,(((((((((((((BBO25424.1__XX__Mitragyna_speciosa:0,BBO25404.1__XX__Mitragyna_speciosa:0):0,BBO25408.1__XX__Mitragyna_speciosa:0):0,ARJ62289.1__XX__Mitragyna_speciosa:0):0,YP_009366521.1__XX__Mitragyna_speciosa:0):0,BBB06626.1__XX__Mitragyna_speciosa:0):0,BBO25414.1__XX__Mitragyna_speciosa:0):0,BBO25416.1__XX__Mitragyna_speciosa:0):0,BBO25418.1__XX__Mitragyna_speciosa:0):0,BBO25410.1__XX__Mitragyna_speciosa:0):0,BBO25412.1__XX__Mitragyna_speciosa:0):0,BBO25406.1__XX__Mitragyna_speciosa:0):0,BBO25420.1__XX__Mitragyna_speciosa:0):0.00000208,BBO25422.1__XX__Mitragyna_speciosa:0.00000208)97:0.00000208)41:0.00000208)92:0.00000208)57:0.00223015,(ATL60436.1__XX__Cephalanthus_occidentalis:0.00221491,QHN59915.1__XX__Neolamarckia_macrophylla:0.00000208)100:0.00000229)100:0.00450784,(YP_009563858.1__XX__Neolamarckia_cadamba:0.00000208,QAX90662.1__XX__Neolamarckia_cadamba:0.00000208)100:0.00214567)100:0.00451109,ATL61142.1__XX__Anthospermum_spathulatum:0.02273585)82:0.00000208,(((((((((((UDY69640.1__XX__Pseudogalium_paradoxum:0.00445185,ATL61219.1__XX__Theligonum_cynocrambe:0.01368445)82:0.00227188,(YP_009460955.1__XX__Galium_mollugo:0.00000208,AUT82238.1__XX__Galium_mollugo:0.00000208)100:0.00676069)86:0.00221946,(((YP_009776236.1__XX__Rubia_cordifolia:0.00000208,QJA26637.1__XX__Rubia_cordifolia:0.00000208)98:0.00224096,ATL61296.1__XX__Rubia_horrida:0.00000208)100:0.01128671,((YP_009460871.1__XX__Galium_aparine:0,AKZ23440.1__XX__Galium_aparine:0):0.00000208,AUT82154.1__XX__Galium_aparine:0.00000208)100:0.00000208)80:0.00000208)99:0.00672316,UDY69556.1__XX__Kelloggia_chinensis:0.00225365)99:0.0074674,((((((YP_010175962.1__XX__Oldenlandia_diffusa:0.00000208,QSM35056.1__XX__Oldenlandia_diffusa:0.00000208)100:0.00000208,(YP_010175876.1__XX__Oldenlandia_brachypoda:0.00000208,QSM34970.1__XX__Oldenlandia_brachypoda:0.00000208)100:0.00430553)100:0.00429821,QIQ27603.1__XX__Diodia_virginiana:0.00899403)93:0.00666373,((UBA14330.1__XX__Hedyotis_sp__YDX_____:0.00000208,QFS20169.1__XX__Hedyotis_ovata:0.00000208)100:0.01588357,ATL60909.1__XX__Kohautia_caespitosa:0.00000208)92:0.00000204)91:0.00217204,(YP_010175791.1__XX__Oldenlandia_corymbosa:0.00000208,QSM34885.1__XX__Oldenlandia_corymbosa:0.00000208)100:0.00215293)98:0.00468151,ATL60986.1__XX__Pentas_lanceolata:0.00713829)99:0.00884974)99:0.00801345,(UDN44018.1__XX__Leptodermis_forrestii:0.00000208,UDN43934.1__XX__Leptodermis_ludlowii:0.00000208)99:0.00000208)97:0.0022073,((((((((((UDN43850.1__XX__Leptodermis_gracilis:0,UDN43430.1__XX__Leptodermis_gracilis:0):0,UDN43262.1__XX__Leptodermis_kumaonensis:0):0,QKT28590.1__XX__Leptodermis_scabrida:0):0,UDN43346.1__XX__Leptodermis_hirsutiflora:0):0,UDN43598.1__XX__Leptodermis_hirsutiflora:0):0,UDN43682.1__XX__Leptodermis_scabrida:0):0,YP_009872876.1__XX__Leptodermis_scabrida:0):0,UDN43514.1__XX__Leptodermis_hirsutiflora_var__ciliata:0):0,UDN43178.1__XX__Leptodermis_kumaonensis:0):0.00000208,UDN43766.1__XX__Leptodermis_scabrida:0.00000208)100:0.00000208)97:0.00224201,(YP_010166352.1__XX__Leptodermis_oblonga:0.00000208,QRV60452.1__XX__Leptodermis_oblonga:0.00000208)100:0.00225743)97:0.00911797,ATL61604.1__XX__Argostemma_yappii:0.00446568)89:0.00226292,(YP_010026658.1__XX__Foonchewia_coriacea:0.00000208,QOQ85906.1__XX__Foonchewia_coriacea:0.00000208)100:0.00221038)93:0.00668324,ATL61064.1__XX__Danais_xanthorrhoea:0.00221312)88:0.00217841)87:0.00218985,((QJF47724.1__XX__Dunnia_sinensis:0.00000208,ATL61527.1__XX__Dunnia_sinensis:0.00000208)100:0.00452327,ATL61373.1__XX__Plocama_pendula:0.01133947)94:0.00210171)100:0.00442616)92:0.00220642,((((AWI73197.1__XX__Melodinus_cambodiensis:0.00912359,(ANZ53282.1__XX__Carissa_macrocarpa:0.00000208,YP_009338760.1__XX__Carissa_macrocarpa:0.00000208)100:0.00216813)100:0.00219303,AWI71651.1__XX__Aspidosperma_cruentum:0.0044023)98:0.00000208,AWI70013.1__XX__Pycnobotrya_nitida:0.00442437)79:0.00214605,AWI71479.1__XX__Dyera_costulata:0.0043405)98:0.00448831)57:0.00000208)91:0.00220442,(((((((((((((((((UFK62873.1__XX__Scoparia_dulcis:0.00000208,QYC35607.1__XX__Scoparia_dulcis:0.00000208)100:0.01331423,((YP_009776149.1__XX__Bacopa_monnieri:0,BBB33677.1__XX__Bacopa_monnieri:0):0.00000208,QJA26474.1__XX__Bacopa_monnieri:0.00000208)100:0.00531643)100:0.004578,BBB33676.1__XX__Bacopa_caroliniana:0.00628867)99:0.00712303,BBB33682.1__XX__Bacopa_floribunda:0.00000208)100:0.00880239,(((QSX28401.1__XX__Centranthera_grandiflora:0.00891723,ANX10292.1__XX__Striga_hermonthica:0.00449679)100:0.00445374,((((((((AAY98036.1__XX__Harveya_capensis:0,AAY90109.1__XX__Harveya_bolusii:0):0,AAY90107.1__XX__Harveya_pulchra:0):0,AAY90111.1__XX__Harveya_squamosa:0):0,AAY90110.1__XX__Harveya_speciosa:0):0,AAY90108.1__XX__Harveya_scarlatina:0):0.00000208,AAY90115.1__XX__Harveya_purpurea:0.00000208)100:0.00000208,AAY90114.1__XX__Harveya_hyobanchoides:0.00218513)100:0.00000208,AAY90106.1__XX__Harveya_silvatica:0.00218515)100:0.00215662)99:0.00678304,(((YP_009634743.1__XX__Nyctanthes_arbor_tristis:0.00000208,QBS49747.1__XX__Nyctanthes_arbor_tristis:0.00000208)100:0.00215477,ABG11936.1__XX__Nyctanthes_arbor_tristis:0.00000208)100:0.00880017,((((((((YP_009527480.1__XX__Aphyllon_fasciculatum:0,AYC21300.1__XX__Aphyllon_fasciculatum:0):0,AYE20252.1__XX__Aphyllon_fasciculatum:0):0,AYC21266.1__XX__Aphyllon_fasciculatum:0):0.00000208,AYE20253.1__XX__Aphyllon_fasciculatum:0.00000208)100:0.00809232,(AYE20256.1__XX__Aphyllon_purpureum:0.00212161,((AYE20255.1__XX__Aphyllon_purpureum:0,AYC21335.1__XX__Aphyllon_uniflorum_var__occidentale:0):0.00000208,AYE20254.1__XX__Aphyllon_purpureum:0.00000208)100:0.00000208)100:0.00646526)100:0.00230636,((AYC63734.1__XX__Aphyllon_epigalium_subsp__notocalifornicum:0.00435232,AYC63697.1__XX__Aphyllon_epigalium_subsp__epigalium:0.0070114)99:0.00000208,(AYC21489.1__XX__Aphyllon_fasciculatum:0.00000208,AYC21455.1__XX__Aphyllon_fasciculatum:0.00000208)100:0.00000208)100:0.01191481)98:0.00050273,AYC21420.1__XX__Aphyllon_uniflorum_var__uniflorum:0.00216359)100:0.00212745,AYE20257.1__XX__Aphyllon_uniflorum_subsp__uniflorum:0.00000208)98:0.00658781)98:0.00000208)96:0.00120001)95:0.00107384,AYE20258.1__XX__Orobanche_hederae:0.09002144)82:0.00000208,(QIQ22857.1__XX__Cistanche_sinensis:0.0136679,(((((((AYE20262.1__XX__Aphyllon_vallicola:0.00000208,(((AYE20233.1__XX__Aphyllon_californicum_subsp__californicum:0,YP_009108392.1__XX__Aphyllon_californicum:0):0.00000208,CDH98496.1__XX__Aphyllon_californicum:0.00000208)100:0.00217862,AAC49722.1__XX__Aphyllon_corymbosum:0.00441794)100:0.00438928)100:0.00217888,(AYE20249.1__XX__Aphyllon_robbinsii:0.00000208,AYE20243.1__XX__Aphyllon_parishii_subsp__parishii:0.00000208)100:0.00000208)100:0.00215295,(((AYE20247.1__XX__Aphyllon_riparium:0,AYE20229.1__XX__Aphyllon_tuberosum:0):0,AYE20235.1__XX__Aphyllon_chilense:0):0.00000208,AYE20241.1__XX__Aphyllon_ludovicianum:0.00000208)100:0.00000208)100:0.00432523,(AYE20260.1__XX__Aphyllon_validum_subsp__howellii:0.00000208,AYE20245.1__XX__Aphyllon_pinorum:0.00000208)100:0.00215078)53:0.00000208,AYE20251.1__XX__Aphyllon_tarapacanum:0.00000208)53:0.00000208,(AYE20239.1__XX__Aphyllon_dugesii:0.00000208,AYE20237.1__XX__Aphyllon_cooperi:0.00000208)100:0.00437698)100:0.00224323,AYE20231.1__XX__Aphyllon_tuberosum:0.00217413)100:0.01126086)96:0.00000209)94:0.00217673,((((((((((((((((((((((UED22363.1__XX__Rehmannia_glutinosa:0,AQZ40582.1__XX__Rehmannia_henryi:0):0,QBF58551.1__XX__Rehmannia_glutinosa:0):0,QOS03199.1__XX__Rehmannia_glutinosa:0):0,QOC71814.1__XX__Rehmannia_glutinosa:0):0,AQZ40844.1__XX__Rehmannia_elata:0):0,QBF58463.1__XX__Rehmannia_glutinosa:0):0,AQZ40494.1__XX__Rehmannia_glutinosa:0):0,QOS03375.1__XX__Rehmannia_glutinosa:0):0,QOS03111.1__XX__Rehmannia_glutinosa:0):0,YP_009354300.1__XX__Rehmannia_elata:0):0,QOS03287.1__XX__Rehmannia_glutinosa:0):0,YP_009353950.1__XX__Rehmannia_glutinosa:0):0,YP_009354125.1__XX__Rehmannia_solanifolia:0):0,YP_009354038.1__XX__Rehmannia_henryi:0):0,AQZ40669.1__XX__Rehmannia_solanifolia:0):0,APT42254.1__XX__Rehmannia_chingii:0):0,QOS03463.1__XX__Rehmannia_glutinosa:0):0,YP_009344444.1__XX__Rehmannia_chingii:0):0,QOS03023.1__XX__Rehmannia_glutinosa:0):0.00000208,QOV02541.1__XX__Rehmannia_glutinosa:0.00000208)100:0.00000208,(QOV02629.1__XX__Rehmannia_chingii:0.00218743,(YP_009354213.1__XX__Rehmannia_piasezkii:0.00000208,AQZ40757.1__XX__Rehmannia_piasezkii:0.00000208)100:0.00000208)100:0.0044052)100:0.00214772,((YP_010121570.1__XX__Pinguicula_alpina:0.00000208,QRE78603.1__XX__Pinguicula_alpina:0.00000208)100:0.00439628,(YP_009002263.1__XX__Pinguicula_ehlersiae:0.00000208,CDL78819.1__XX__Pinguicula_ehlersiae:0.00000208)100:0.00229171)99:0.00897895)96:0.00221019)35:0.00000208,((YP_010028795.1__XX__Phtheirospermum_japonicum:0.00000208,QOS49501.1__XX__Phtheirospermum_japonicum:0.00000208)100:0.0021706,(YP_009731762.1__XX__Siphonostegia_chinensis:0.00000208,QHR84956.1__XX__Siphonostegia_chinensis:0.00000208)100:0.00218678)23:0.00000208)18:0.00000208,((((((((((((YP_010206199.1__XX__Pedicularis_shansiensis:0.00000208,UAX19386.1__XX__Pedicularis_shansiensis:0.00000208)100:0.00000208,((QXL59380.1__XX__Pedicularis_oederi_var__sinensis:0,QIJ99984.1__XX__Pedicularis_oederi:0):0.00000208,YP_009751407.1__XX__Pedicularis_oederi:0.00000208)100:0.0022179)82:0.00222898,((YP_010128871.1__XX__Pedicularis_dissecta:0.00000208,QPZ47924.1__XX__Pedicularis_dissecta:0.00000208)100:0.00000208,(YP_009734452.1__XX__Pedicularis_resupinata:0.00000208,QIK00073.1__XX__Pedicularis_resupinata:0.00000208)98:0.00438866)90:0.00224887)71:0.00000273,(((QYC36584.1__XX__Pedicularis_verticillata:0,AVK80119.1__XX__Pedicularis_hallaisanensis:0):0.00000208,YP_009475684.1__XX__Pedicularis_hallaisanensis:0.00000208)100:0.00000208,(YP_009751322.1__XX__Pedicularis_muscicola:0.00000208,QIJ99899.1__XX__Pedicularis_muscicola:0.00000208)100:0.00225176)100:0.0022429)65:0.00223274,(((QYC36656.1__XX__Pedicularis_cheilanthifolia:0,YP_009751237.1__XX__Pedicularis_longiflora:0):0,QIJ99814.1__XX__Pedicularis_longiflora:0):0.00000208,QPP20786.1__XX__Pedicularis_alaschanica:0.00000208)100:0.00222972)57:0.00000208,(YP_009239204.1__XX__Pedicularis_ishidoyana:0.00000208,AML80491.1__XX__Pedicularis_ishidoyana:0.00000208)100:0.00000208)86:0.00223352,((((((((((QNT10555.1__XX__Paulownia_elongata:0,YP_009707355.1__XX__Paulownia_elongata:0):0,YP_009707529.1__XX__Paulownia_fortunei:0):0,QIE11815.1__XX__Paulownia_fortunei:0):0,QIE11729.1__XX__Paulownia_fargesii:0):0,QIE11471.1__XX__Paulownia_elongata:0):0,QIE11557.1__XX__Paulownia_taiwaniana:0):0,QEP51147.1__XX__Paulownia_elongata:0):0,QEP51321.1__XX__Paulownia_fortunei:0):0,QEP50886.1__XX__Paulownia_sp___albiphloea_:0):0.00000208,QIE11901.1__XX__Paulownia_catalpifolia:0.00000208)100:0.00000208)77:0.00220554,(YP_010130382.1__XX__Puchiumazus_lanceifolius:0.00000208,QPZ51284.1__XX__Puchiumazus_lanceifolius:0.00000208)100:0.00219835)31:0.00000208,((QRK24748.1__XX__Triaenophora_shennongjiaensis:0,AYH51454.1__XX__Triaenophora_shennongjiaensis:0):0.00000208,YP_009533238.1__XX__Triaenophora_shennongjiaensis:0.00000208)100:0.00220335)26:0.00000208,(((((((QVG61229.1__XX__Geum_rupestre_var__rupestre:0,QEP51234.1__XX__Paulownia_fargesii:0):0,YP_009707442.1__XX__Paulownia_fargesii:0):0,YP_009309459.1__XX__Paulownia_coreana:0):0,AKM21607.1__XX__Paulownia_tomentosa:0):0,YP_009309546.1__XX__Paulownia_tomentosa:0):0,AKM21520.1__XX__Paulownia_coreana:0):0.00000208,QIE11643.1__XX__Paulownia_kawakamii:0.00000208)72:0.00000208)39:0.00000208,((UEE92651.1__XX__Chilopsis_linearis:0.00000208,UEE92565.1__XX__Chilopsis_linearis:0.00000208)100:0.00224638,(YP_009663958.1__XX__Brandisia_swinglei:0.00000208,QCW08004.1__XX__Brandisia_swinglei:0.00000208)99:0.00448813)96:0.00218107)74:0.00219828,(((((((((YP_009707616.1__XX__Paulownia_kawakamii:0,QEP51408.1__XX__Paulownia_kawakamii:0):0,QEP51495.1__XX__Paulownia_tomentosa:0):0,QEP50973.1__XX__Paulownia_taiwaniana:0):0,YP_009707181.1__XX__Paulownia_taiwaniana:0):0,QEP51060.1__XX__Paulownia_catalpifolia:0):0.00000208,YP_009707268.1__XX__Paulownia_catalpifolia:0.00000208)88:0.00000208,(((YP_009704804.1__XX__Euphrasia_regelii:0.00000208,QCZ36353.1__XX__Euphrasia_regelii:0.00000208)99:0.01119404,(((((((((ALX81376.1__XX__Odontites_vulgaris:0,ALX81344.1__XX__Odontites_hispidulus:0):0,ALX81345.1__XX__Odontites_litoralis:0):0.00000208,ALX81346.1__XX__Odontites_jaubertianus:0.00000208)100:0.0022036,(((ALX81350.1__XX__Odontites_corsicus:0,ALX81347.1__XX__Odontites_luteus:0):0,ALX81348.1__XX__Odontites_recordonii:0):0.00000208,ALX81349.1__XX__Odontites_hollianus:0.00000208)100:0.00000208)99:0.00000208,ALX81354.1__XX__Bellardia_trixago:0.0067386)100:0.00220865,((((((ALX81361.1__XX__Odontites_bocconei:0,ALX81357.1__XX__Odontites_bolligeri:0):0,ALX81358.1__XX__Odontites_violaceus:0):0,ALX81359.1__XX__Odontites_lapiei:0):0,ALX81356.1__XX__Odontites_linkii:0):0,ALX81351.1__XX__Odontites_powellii:0):0.00000208,ALX81360.1__XX__Odontites_discolor:0.00000208)100:0.00000208)99:0.00220551,ALX81353.1__XX__Odontitella_virgata:0.00219207)74:0.00000208,(ALX81366.1__XX__Odontites_viscosus:0.00000208,ALX81362.1__XX__Odontites_maroccanus:0.00000208)100:0.00000208)74:0.00000208,ALX81365.1__XX__Odontites_cebennensis:0.00221393)95:0.00000208)97:0.00219623,(AHH30449.1__XX__Neobartsia_inaequalis:0.00663288,(YP_009254223.1__XX__Erythranthe_lutea:0.00000208,ANC62923.1__XX__Erythranthe_lutea:0.00000208)100:0.00219488)82:0.00000208)33:0.00000208)33:0.00000208,(YP_008815945.1__XX__Lindenbergia_philippensis:0.00000208,CDI43926.1__XX__Lindenbergia_philippensis:0.00000208)99:0.00221542)83:0.00219152,((ALX81364.1__XX__Odontites_glutinosus:0,ALX81352.1__XX__Bartsia_alpina:0):0.00000208,ALX81355.1__XX__Rhinanthus_sp__Gaudeul___:0.00000208)100:0.00000208)91:0.00219229)40:0.00000211)91:0.00221013,((((((((((((((((((((UFK62280.1__XX__Clerodendrum_cyrtophyllum:0,QSJ54931.1__XX__Clerodendrum_trichotomum:0):0,QVL23928.1__XX__Clerodendrum_trichotomum:0):0,QWK51256.1__XX__Clerodendrum_cyrtophyllum:0):0.00000208,YP_010174180.1__XX__Clerodendrum_trichotomum:0.00000208)100:0.00442442,((((((YP_010122107.1__XX__Clerodendrum_lindleyi:0,QRF92991.1__XX__Clerodendrum_lindleyi:0):0,QJQ73525.1__XX__Clerodendrum_yunnanense:0):0,QQY87100.1__XX__Clerodendrum_bungei:0):0,QSJ54760.1__XX__Clerodendrum_bungei:0):0,QJQ73440.1__XX__Clerodendrum_mandarinorum:0):0.00000208,YP_010118863.1__XX__Clerodendrum_bungei:0.00000208)100:0.00000208)100:0.00419384,(((YP_010126819.1__XX__Clerodendrum_japonicum:0,QQY84672.1__XX__Clerodendrum_japonicum:0):0,QPO06294.1__XX__Clerodendrum_japonicum:0):0.00000208,QVL23842.1__XX__Clerodendrum_japonicum:0.00000208)100:0.00262538)99:0.00469694,((((((((UED17566.1__XX__Schizonepeta_tenuifolia:0,YP_010024427.1__XX__Schizonepeta_tenuifolia:0):0,ATD53114.1__XX__Pedicularis_cheilanthifolia:0):0,YP_009433199.1__XX__Pedicularis_cheilanthifolia:0):0,QOP64035.1__XX__Schizonepeta_tenuifolia:0):0.00000208,QWC54954.1__XX__Dracocephalum_heterophyllum:0.00000208)100:0.00439328,(YP_009318547.1__XX__Dracocephalum_palmatum:0.00000208,APA17442.1__XX__Dracocephalum_palmatum:0.00000208)100:0.00000208)98:0.00218958,((YP_010165636.1__XX__Dracocephalum_moldavica:0,QJC69205.1__XX__Dracocephalum_moldavica:0):0.00000208,QRN74207.1__XX__Dracocephalum_moldavica:0.00000208)100:0.00219527)100:0.00264471,(QVL26806.1__XX__Siphocranion_macranthum:0.00000208,QVL26718.1__XX__Siphocranion_flavidum:0.00221088)100:0.00617947)97:0.00225866)72:0.0016975,(((((YP_010186702.1__XX__Colquhounia_vestita:0,QVL24367.1__XX__Colquhounia_vestita:0):0,QGX04403.1__XX__Colquhounia_coccinea_var__mollis:0):0,QJQ73610.1__XX__Colquhounia_coccinea:0):0,QVL24191.1__XX__Colquhounia_coccinea:0):0.00000208,YP_010186526.1__XX__Colquhounia_coccinea:0.00000208)97:0.00000208)67:0.0021883,(QUV77477.1__XX__Paralamium_griffithii:0.00438858,(YP_010040933.1__XX__Craniotome_furcata:0.00000208,QOZ41866.1__XX__Craniotome_furcata:0.00000208)100:0.00000208)91:0.01148357)57:0.00000208,(((((((((((((((UFH78454.1__XX__Isodon_sp__CL_____:0,YP_010024514.1__XX__Isodon_rubescens:0):0,QYC36891.1__XX__Isodon_nervosus:0):0,QVL25761.1__XX__Isodon_amethystoides:0):0,QJU04538.1__XX__Isodon_serra:0):0,QOP64122.1__XX__Isodon_rubescens:0):0,QQX45092.1__XX__Isodon_rubescens:0):0,QYC36979.1__XX__Isodon_japonicus:0):0.00000208,YP_010191094.1__XX__Isodon_nervosus:0.00000208)100:0.00442285,QVL25933.1__XX__Isodon_ternifolius:0.00000208)98:0.00605512,(QVL25847.1__XX__Isodon_lophanthoides:0.00000208,QJU04450.1__XX__Isodon_lophanthoides:0.00000208)100:0.01336726)67:0.00292956,((YP_010186438.1__XX__Coleus_xanthanthus:0.00000208,QVL24103.1__XX__Coleus_xanthanthus:0.00000208)100:0.00215565,(((QZF76563.1__XX__Thunbergia_erecta:0.00466214,(((QUT13135.1__XX__Avicennia_marina:0,QIZ11437.1__XX__Avicennia_marina:0):0,QGX43549.1__XX__Avicennia_marina:0):0.00000208,YP_009772868.1__XX__Avicennia_marina:0.00000208)100:0.01997757)100:0.00426281,(YP_009573063.1__XX__Aphelandra_knappiae:0.00000208,QBF44042.1__XX__Aphelandra_knappiae:0.00000208)100:0.00219367)100:0.00448578,(YP_009750221.1__XX__Lavandula_dentata:0.00000208,QIJ60141.1__XX__Lavandula_dentata:0.00000208)100:0.00665035)100:0.0067071)96:0.00000208)62:0.0021291,UDY72139.1__XX__Pycnostachys_reticulata:0.00440385)85:0.0029345,QVL27417.1__XX__Vitex_yunnanensis:0.00361667)61:0.00224901,(((YP_010176647.1__XX__Duranta_erecta:0.00000208,QSQ72405.1__XX__Duranta_erecta:0.00000208)100:0.01587311,((((((YP_010154819.1__XX__Ocimum_gratissimum:0,YP_009947722.1__XX__Nepeta_cataria:0):0,QJF59310.1__XX__Ocimum_tenuiflorum:0):0,QOH92259.1__XX__Nepeta_cataria:0):0,ARU77249.1__XX__Ocimum_basilicum:0):0,YP_009388778.1__XX__Ocimum_basilicum:0):0.00000208,QQX28054.1__XX__Ocimum_gratissimum:0.00000208)100:0.00217137)97:0.00428925,(((((QTV20709.1__XX__Ocimum_tenuiflorum:0,YP_009673919.1__XX__Ocimum_tenuiflorum:0):0,QDC22398.1__XX__Ocimum_tenuiflorum:0):0,QUG09948.1__XX__Ocimum_kilimandscharicum:0):0.00000208,QUG10011.1__XX__Ocimum_tenuiflorum:0.00000208)100:0.00000208,QTX94977.1__XX__Clerodendranthus_spicatus:0.01091743)96:0.00219654)96:0.00504243)75:0.00599343,((YP_010186614.1__XX__Colquhounia_seguinii:0.00000208,QVL24279.1__XX__Colquhounia_seguinii:0.00000208)100:0.00219302,QJQ73866.1__XX__Pseudocaryopteris_paniculata:0.00447323)46:0.00000208)54:0.00219406)84:0.0022171,(((YP_010186175.1__XX__Caryopteris_forrestii:0.00000208,QVL23667.1__XX__Caryopteris_forrestii:0.00000208)100:0.00000208,(YP_009973215.1__XX__Leucosceptrum_canum:0.00000208,QNH92190.1__XX__Leucosceptrum_canum:0.00000208)100:0.00223234)85:0.00000208,QJQ73185.1__XX__Amethystea_caerulea:0.00224243)82:0.00222854)33:0.00000208,QJQ73355.1__XX__Caryopteris_trichosphaera:0.00000208)30:0.00000208,((((((YP_010216068.1__XX__Nepeta_hemsleyana:0,UBR42681.1__XX__Nepeta_hemsleyana:0):0.00000208,UCU57089.1__XX__Nepeta_hemsleyana:0.00000208)98:0.00000208,((YP_009937843.1__XX__Salvia_petrophila:0.00000208,QNT28083.1__XX__Salvia_petrophila:0.00000208)100:0.0022137,(QGV12427.1__XX__Nepeta_cataria:0.00000208,AKZ23427.1__XX__Nepeta_cataria:0.00000208)100:0.00223915)99:0.00000208)99:0.00221179,(((((YP_010187137.1__XX__Dracocephalum_taliense:0,QRN74120.1__XX__Dracocephalum_tanguticum:0):0,YP_010159348.1__XX__Nepeta_stewartiana:0):0,QMJ96217.1__XX__Nepeta_stewartiana:0):0,QVL24802.1__XX__Dracocephalum_taliense:0):0.00000208,YP_010165549.1__XX__Dracocephalum_tanguticum:0.00000208)100:0.00000208)97:0.00445864,(((QVL26019.1__XX__Lamium_amplexicaule:0.00220685,(YP_009461129.1__XX__Lamium_galeobdolon:0.00000208,AUT82410.1__XX__Lamium_galeobdolon:0.00000208)97:0.00691183)93:0.00928398,(QGX04502.1__XX__Lamium_takeshimense:0.00222352,(YP_009461040.1__XX__Lamium_album:0.00000208,AUT82322.1__XX__Lamium_album:0.00000208)100:0.00000208)90:0.00221648)84:0.00000208,(YP_010029781.1__XX__Eriophyton_wallichii:0.00000208,QOU11447.1__XX__Eriophyton_wallichii:0.00000208)100:0.00222942)89:0.00445038)74:0.00000208,(((UEP13907.1__XX__Phlomoides_rotata:0.00000208,QWT69583.1__XX__Phlomoides_rotata:0.00000208)100:0.00000208,(QTZ19069.1__XX__Phlomoides_betonicoides:0.00447537,QTZ18769.1__XX__Phlomoides_younghusbandii:0.0022229)83:0.00000208)97:0.00219525,((((UDY72002.1__XX__Galeopsis_bifida:0,AUT82065.1__XX__Galeopsis_tetrahit:0):0,YP_009460783.1__XX__Galeopsis_tetrahit:0):0.00000208,QVL25062.1__XX__Galeopsis_bifida:0.00000208)99:0.00000208,QVL26106.1__XX__Macbridea_alba:0.00221578)95:0.00220895)48:0.00000208)85:0.00220079)33:0.00000208,((YP_010186262.1__XX__Chelonopsis_souliei:0.00000208,QVL23754.1__XX__Chelonopsis_souliei:0.00000208)100:0.00000214,(((YP_009242687.1__XX__Stachys_sylvatica:0.00000208,AMQ33748.1__XX__Stachys_sylvatica:0.00000208)100:0.00000208,QKY64183.1__XX__Stachys_japonica:0.00447154)100:0.00449076,((YP_009242599.1__XX__Stachys_coccinea:0.00000208,AMQ33660.1__XX__Stachys_coccinea:0.00000208)100:0.00000208,(YP_009242511.1__XX__Stachys_chamissonis:0.00000208,AMQ33572.1__XX__Stachys_chamissonis:0.00000208)100:0.00221292)66:0.00000208)69:0.00221078)92:0.00220075)63:0.00221672,(((((UDY71915.1__XX__Caryopteris_tangutica:0,YP_009420902.1__XX__Caryopteris_mongholica:0):0,ASQ40487.1__XX__Caryopteris_mongholica:0):0,YP_009734693.1__XX__Caryopteris_incana:0):0,QID04173.1__XX__Caryopteris_incana:0):0.00000208,QJQ73270.1__XX__Caryopteris_mongholica:0.00000208)99:0.00000208)63:0.00221847,((((YP_010186964.1__XX__Dasymalla_teckiana:0.00000208,QVL24629.1__XX__Dasymalla_teckiana:0.00000208)100:0.00676283,(QVL27243.1__XX__Vitex_quinata:0.00450786,(QVL27069.1__XX__Vitex_glabrata:0.00231025,(YP_009746651.1__XX__Anisomeles_indica:0.00000208,QII42146.1__XX__Anisomeles_indica:0.00000208)100:0.00914347)100:0.00472455)98:0.00445697)98:0.00000208,((((((((QRG00597.1__XX__Vitex_negundo_var__heterophylla:0,QOK35855.1__XX__Gmelina_hainanensis:0):0,YP_009943134.1__XX__Vitex_rotundifolia:0):0,QVL27156.1__XX__Vitex_negundo_var__cannabifolia:0):0,QVL27330.1__XX__Vitex_tripinnata:0):0,QVL25324.1__XX__Gmelina_hainanensis:0):0,YP_010020915.1__XX__Gmelina_hainanensis:0):0,QOD40908.1__XX__Vitex_rotundifolia:0):0.00000208,YP_010156799.1__XX__Vitex_negundo:0.00000208)100:0.00000208)98:0.00219487,((((QUE26953.1__XX__Ajuga_decumbens:0.00219874,((((YP_009828397.1__XX__Ajuga_forrestii:0,QJQ72590.1__XX__Ajuga_campylantha:0):0,QJC13613.1__XX__Ajuga_forrestii:0):0,QJQ72675.1__XX__Ajuga_campylanthoides:0):0.00000208,QJQ73100.1__XX__Ajuga_nipponensis:0.00000208)100:0.00443999)100:0.00000208,(QJQ72845.1__XX__Ajuga_decumbens:0.00000208,QJQ72760.1__XX__Ajuga_ciliata:0.00000208)100:0.00000208)100:0.00219189,QJQ72930.1__XX__Ajuga_forrestii:0.00000208)100:0.00219266,QJQ73696.1__XX__Teucrium_ornatum:0.00219015)28:0.00000208)51:0.00000208)88:0.00218182,(QJS33506.1__XX__Wenchengia_alternifolia:0.00000208,QJS33417.1__XX__Wenchengia_alternifolia:0.00000208)100:0.00225473)65:0.0022333,((((((((UED22196.1__XX__Scutellaria_baicalensis:0,YP_009162269.1__XX__Scutellaria_baicalensis:0):0,AVA08943.1__XX__Scutellaria_baicalensis:0):0,AKJ77149.1__XX__Scutellaria_baicalensis:0):0,AVA09030.1__XX__Scutellaria_baicalensis:0):0.00000208,QTK21589.1__XX__Scutellaria_rehderiana:0.00000208)99:0.00432464,((((YP_010157789.1__XX__Scutellaria_amoena:0,QJS34374.1__XX__Scutellaria_kingiana:0):0,QJS34119.1__XX__Scutellaria_amoena:0):0,QJQ74123.1__XX__Scutellaria_amoena:0):0.00000208,QRG29483.1__XX__Scutellaria_amoena:0.00000208)100:0.00000208)96:0.00213804,(QJS34206.1__XX__Scutellaria_altaica:0.00000208,QJS33771.1__XX__Scutellaria_przewalskii:0.00000208)100:0.00000208)97:0.00213968,((((QTD82637.1__XX__Scutellaria_tuberifera:0.00213583,(YP_009995088.1__XX__Scutellaria_scordifolia:0.00000208,QNP09382.1__XX__Scutellaria_scordifolia:0.00000208)100:0.00000208)100:0.00213121,(YP_009366093.1__XX__Scutellaria_lateriflora:0.00000208,ARJ61606.1__XX__Scutellaria_lateriflora:0.00000208)100:0.00000208)100:0.00212064,QJS33945.1__XX__Scutellaria_mollifolia:0.00209619)95:0.00000208,QJS33594.1__XX__Tinnea_aethiopica:0.01078938)97:0.00218146)98:0.00441236)50:0.00209326,((YP_010139710.1__XX__Hanceola_exserta:0,QQK55925.1__XX__Hanceola_exserta:0):0.00000208,QVL25586.1__XX__Hanceola_exserta:0.00000208)100:0.00000208)93:0.00445888,(YP_009526396.1__XX__Prunella_vulgaris:0.00000208,AXU40990.1__XX__Prunella_vulgaris:0.00000208)100:0.00919718)91:0.00445273)81:0.00216133,((((((((((YP_010187293.1__XX__Utricularia_tenuicaulis:0.00000208,QWZ47692.1__XX__Utricularia_tenuicaulis:0.00000208)100:0.00000208,AQS79792.1__XX__Utricularia_foliosa:0.00649547)100:0.00212547,(YP_009108506.1__XX__Utricularia_macrorhiza:0.00000208,CDL78744.1__XX__Utricularia_macrorhiza:0.00000208)100:0.00000208)100:0.00429198,(YP_008082589.1__XX__Utricularia_gibba:0.00000208,AGL61083.1__XX__Utricularia_gibba:0.00000208)100:0.00433613)99:0.00248813,QGT34538.1__XX__Utricularia_amethystina:0.01307372)98:0.00657692,QGT34451.1__XX__Utricularia_amethystina:0.00000208)95:0.00434662,(((YP_009466634.1__XX__Genlisea_violacea:0.00000208,AUN28689.1__XX__Genlisea_violacea:0.00000208)100:0.00220302,((((((((((YP_009466558.1__XX__Genlisea_tuberosa:0,AUN28537.1__XX__Genlisea_repens:0):0,AUN28311.1__XX__Genlisea_aurea:0):0,YP_009466407.1__XX__Genlisea_pygmaea:0):0,YP_009466256.1__XX__Genlisea_aurea:0):0,YP_009466332.1__XX__Genlisea_filiformis:0):0,AUN28462.1__XX__Genlisea_pygmaea:0):0,AUN28613.1__XX__Genlisea_tuberosa:0):0,AUN28387.1__XX__Genlisea_filiformis:0):0.00000208,YP_009466482.1__XX__Genlisea_repens:0.00000208)100:0.00457876,(YP_009108446.1__XX__Genlisea_margaretae:0.00000208,CDI44006.1__XX__Genlisea_margaretae:0.00000208)100:0.00444044)97:0.00432232)97:0.00215054,(YP_009272478.1__XX__Utricularia_reniformis:0.00000208,AMN14328.1__XX__Utricularia_reniformis:0.00000208)100:0.00000208)95:0.00000208)93:0.00680544,QGT34364.1__XX__Utricularia_amethystina:0.00665793)98:0.00446572,(((((QYJ08909.1__XX__Torenia_fordii:0,QQW49720.1__XX__Torenia_fournieri:0):0,QQY84585.1__XX__Torenia_fournieri:0):0.00000208,YP_010118159.1__XX__Torenia_fournieri:0.00000208)99:0.00000208,((YP_009713822.1__XX__Torenia_benthamiana:0.00000208,QGJ04156.1__XX__Torenia_benthamiana:0.00000208)100:0.00000208,(YP_009713735.1__XX__Torenia_concolor:0.00000208,QGJ04069.1__XX__Torenia_concolor:0.00000208)100:0.00212836)98:0.00215262)99:0.01493698,((((((QDH52675.1__XX__Pogostemon_cablin:0,QCH39888.1__XX__Pogostemon_cablin:0):0,QCH39801.1__XX__Pogostemon_cablin:0):0,QDH52501.1__XX__Pogostemon_cablin:0):0,YP_009654515.1__XX__Pogostemon_cablin:0):0.00000208,QDH52588.1__XX__Pogostemon_cablin:0.00000208)100:0.00170998,(((YP_009309372.1__XX__Pogostemon_stellatus:0,AKM21345.1__XX__Pogostemon_yatabeanus:0):0,AKM21432.1__XX__Pogostemon_stellatus:0):0.00000208,YP_009309285.1__XX__Pogostemon_yatabeanus:0.00000208)100:0.01382201)100:0.01950369)97:0.01550934)78:0.00000208,((((((((YP_010176047.1__XX__Pseuderanthemum_haikangense:0.00000208,QSQ71181.1__XX__Pseuderanthemum_haikangense:0.00000208)100:0.00678883,((QTJ26349.1__XX__Justicia_ventricosa:0,QBO26899.1__XX__Clinacanthus_nutans:0):0.00000208,YP_009628169.1__XX__Clinacanthus_nutans:0.00000208)100:0.00000208)91:0.00219323,(YP_009776744.1__XX__Justicia_adhatoda:0.00000208,QJA27230.1__XX__Justicia_adhatoda:0.00000208)100:0.00000208)88:0.00223018,(((YP_010122019.1__XX__Peristrophe_japonica:0.00000208,QRF92903.1__XX__Peristrophe_japonica:0.00000208)100:0.00661125,((((QHB74856.1__XX__Dicliptera_mucronata:0,QHB74598.1__XX__Dicliptera_peruviana:0):0,QHB74512.1__XX__Dicliptera_acuminata:0):0,QHB74684.1__XX__Dicliptera_montana:0):0.00000208,QHB74770.1__XX__Dicliptera_ruiziana:0.00000208)100:0.00218486)97:0.00435421,(YP_009700188.1__XX__Justicia_flava:0.00000208,QEP94739.1__XX__Justicia_flava:0.00000208)100:0.00218673)96:0.00211595)90:0.00257454,(QEX96151.1__XX__Rungia_pectinata:0.00609677,(YP_009689940.1__XX__Justicia_leptostachya:0.00000208,QEG53965.2__XX__Justicia_leptostachya:0.00000208)100:0.00255307)100:0.0022072)92:0.00380151,(AGT79854.1__XX__Andrographis_paniculata:0.00000208,YP_008592496.1__XX__Andrographis_paniculata:0.00000208)100:0.0040462)89:0.00271006,((((((QYB20539.1__XX__Acanthus_ilicifolius:0,QPG86509.1__XX__Acanthus_ilicifolius:0):0,QJW33656.1__XX__Acanthus_ebracteatus:0):0.00000208,YP_010046304.1__XX__Acanthus_ilicifolius:0.00000208)100:0.00218915,(QTT58214.1__XX__Ruellia_brittoniana:0.00662192,AJS14429.1__XX__Ruellia_breedlovei:0.00435821)97:0.00454774)78:0.00000208,((YP_009742449.1__XX__Blepharis_ciliaris:0.00000208,QID90658.1__XX__Blepharis_ciliaris:0.00000208)100:0.00199847,(AEO92714.1__XX__Sesamum_indicum:0.00000208,YP_004935674.1__XX__Sesamum_indicum:0.00000208)100:0.0067271)97:0.00453117)78:0.00244513,(((((YP_009527417.1__XX__Echinacanthus_longzhouensis:0,ASV47973.1__XX__Echinacanthus_lofouensis:0):0,AYA72824.1__XX__Echinacanthus_longipes:0):0,YP_009428086.1__XX__Echinacanthus_lofouensis:0):0,AYA72912.1__XX__Echinacanthus_longzhouensis:0):0.00000208,YP_009532451.1__XX__Echinacanthus_longipes:0.00000208)100:0.01601422)86:0.00180276)86:0.00432257,(QID90569.1__XX__Barleria_prionitis:0.00000208,YP_009826389.1__XX__Barleria_prionitis:0.00000208)100:0.01327291)100:0.00695596)86:0.00219207)87:0.00000208,(YP_009664045.1__XX__Wightia_speciosissima:0.00000208,QCW08262.1__XX__Wightia_speciosissima:0.00000208)100:0.00000208)93:0.00220033,((((UEE92736.1__XX__Catalpa_purpurea:0.00219897,(YP_009862881.1__XX__Spathodea_campanulata:0.00000208,QKD76256.1__XX__Spathodea_campanulata:0.00000208)99:0.00000208)25:0.00000208,((YP_010145109.1__XX__Jacaranda_mimosifolia:0.00000208,QQN90292.1__XX__Jacaranda_mimosifolia:0.00000208)100:0.00000208,(ARJ61865.1__XX__Aloysia_citrodora:0.00000208,YP_009366263.1__XX__Aloysia_citrodora:0.00000208)100:0.00439511)99:0.00219103)31:0.0021918,(((((((YP_009662820.1__XX__Amphilophium_steyermarkii:0,QBA68860.1__XX__Amphilophium_steyermarkii:0):0.00000208,QCU48342.1__XX__Amphilophium_steyermarkii:0.00000208)100:0.00221287,((YP_009661362.1__XX__Amphilophium_dusenianum:0,QBA68841.1__XX__Amphilophium_dusenianum:0):0.00000208,QCT82614.1__XX__Amphilophium_dusenianum:0.00000208)100:0.00904225)88:0.00000208,QBA68847.1__XX__Amphilophium_granulosum:0.00000208)86:0.00221643,((((((((((((YP_009662723.1__XX__Amphilophium_carolinae:0,QBA68834.1__XX__Amphilophium_carolinae:0):0.00000208,QCU48245.1__XX__Amphilophium_carolinae:0.00000208)100:0.00437934,(((((((((YP_009661653.1__XX__Amphilophium_pilosum:0,QBA68859.1__XX__Amphilophium_sandwithii:0):0,QBA68857.1__XX__Amphilophium_pilosum:0):0,QCT82808.1__XX__Amphilophium_paniculatum:0):0,QCT82905.1__XX__Amphilophium_pilosum:0):0,QBA68853.1__XX__Amphilophium_paniculatum:0):0.00000208,YP_009661556.1__XX__Amphilophium_paniculatum:0.00000208)100:0.00000208,QBA68854.1__XX__Amphilophium_pannosum:0.0021524)100:0.00000208,(((YP_009661459.1__XX__Amphilophium_ecuadorense:0,QBA68842.1__XX__Amphilophium_ecuadorense:0):0.00000208,QCT82711.1__XX__Amphilophium_ecuadorense:0.00000208)100:0.00000208,QBA68831.1__XX__Amphilophium_blanchetii:0.00218918)100:0.00215897)100:0.00215906,QBA68856.1__XX__Amphilophium_perbracteatum:0.00000208)100:0.00436916)87:0.00000208,AVM82786.1__XX__Pyrostegia_venusta:0.00000208)87:0.00000208,((YP_009662626.1__XX__Amphilophium_dolichoides:0,QBA68840.1__XX__Amphilophium_dolichoides:0):0.00000208,QCU48148.1__XX__Amphilophium_dolichoides:0.00000208)100:0.00215695)95:0.00216632,((((YP_009662539.1__XX__Amphilophium_lactiflorum:0,QBA68848.1__XX__Amphilophium_lactiflorum:0):0.00000208,QCU48061.1__XX__Amphilophium_lactiflorum:0.00000208)100:0.00216879,(((((YP_009660757.1__XX__Amphilophium_gnaphalanthum:0,QBA68846.1__XX__Amphilophium_gnaphalanthum:0):0.00000208,QCS40259.1__XX__Amphilophium_gnaphalanthum:0.00000208)100:0.00000208,(YP_009471253.1__XX__Anemopaegma_oligoneuron:0.00000208,AVF97974.1__XX__Anemopaegma_oligoneuron:0.00000208)100:0.00441013)82:0.00216028,QBA68862.1__XX__Bignonia_corymbosa:0.00218394)94:0.00000208,QBA68837.1__XX__Amphilophium_crucigerum:0.00000208)96:0.00215686)44:0.00000208,AVM82615.1__XX__Cuspidaria_floribunda:0.00000208)43:0.00000208)60:0.00000208,(QBA68849.1__XX__Amphilophium_laxiflorum:0.00000208,QBA68833.1__XX__Amphilophium_buccinatorium:0.00000208)100:0.00432126)78:0.00218807,QBA68855.1__XX__Amphilophium_parkeri:0.00215852)86:0.00224818,((((YP_009661275.1__XX__Amphilophium_cuneifolium:0,QBA68838.1__XX__Amphilophium_cuneifolium:0):0.00000208,QCT82527.1__XX__Amphilophium_cuneifolium:0.00000208)100:0.00000208,AVM84646.1__XX__Sampaiella_trichoclada:0.00218078)99:0.00000208,((YP_009661188.1__XX__Amphilophium_chocoense:0,QBA68835.1__XX__Amphilophium_chocoense:0):0.00000208,QCT82440.1__XX__Amphilophium_chocoense:0.00000208)100:0.00435682)64:0.00440639)38:0.00000257,(((QBA68850.1__XX__Amphilophium_magnoliifolium:0,QBA68836.1__XX__Amphilophium_cremersii:0):0,QBA68828.1__XX__Amphilophium_arenarium:0):0.00000208,QBA68843.1__XX__Amphilophium_elongatum:0.00000208)100:0.00000208)39:0.0022031,((((YP_009661750.1__XX__Anemopaegma_prostratum:0,QBA68863.1__XX__Anemopaegma_prostratum:0):0.00000208,QCT83003.1__XX__Anemopaegma_prostratum:0.00000208)100:0.00220015,((((YP_009471155.1__XX__Anemopaegma_glaucum:0,AVF97778.1__XX__Anemopaegma_glaucum:0):0,AVF97876.1__XX__Anemopaegma_glaucum:0):0,AVF97190.1__XX__Anemopaegma_acutifolium:0):0.00000208,AVM82520.1__XX__Anemopaegma_arvense:0.00000208)100:0.00000208)100:0.00222371,((((YP_009470861.1__XX__Anemopaegma_arvense:0,AVF97092.1__XX__Anemopaegma_acutifolium:0):0,AVF97484.1__XX__Anemopaegma_arvense:0):0,AVF97386.1__XX__Anemopaegma_arvense:0):0.00000208,YP_009470665.1__XX__Anemopaegma_acutifolium:0.00000208)100:0.00000208)79:0.00220463)55:0.00000208,((((((((YP_009471057.1__XX__Anemopaegma_foetidum:0,AVF97288.1__XX__Anemopaegma_album:0):0,YP_009470763.1__XX__Anemopaegma_album:0):0,YP_009166698.1__XX__Tanaecium_tetragonolobum:0):0,AVF97582.1__XX__Anemopaegma_chamberlaynii:0):0,ALB78266.1__XX__Tanaecium_tetragonolobum:0):0,AVF97680.1__XX__Anemopaegma_foetidum:0):0,AVM84559.1__XX__Fridericia_platyphylla:0):0.00000208,YP_009470959.1__XX__Anemopaegma_chamberlaynii:0.00000208)99:0.00000208)27:0.00000208)80:0.00000208,(((QBA68851.1__XX__Amphilophium_nunezii:0.00000208,QBA68829.1__XX__Amphilophium_aschersonii:0.00435924)97:0.00218453,QBA68845.1__XX__Amphilophium_glaziovii:0.00217784)65:0.0021609,QBA68844.1__XX__Amphilophium_frutescens:0.00000208)89:0.00674943)61:0.00225269,((((((((((QBA68861.1__XX__Adenocalymma_salmoneum:0,AVM81839.1__XX__Pleonotoma_albiflora:0):0,ATY47900.1__XX__Adenocalymma_aurantiacum:0):0,YP_009446613.1__XX__Adenocalymma_aurantiacum:0):0,AVM84405.1__XX__Adenocalymma_ubatubense:0):0.00000208,YP_009477307.1__XX__Pleonotoma_albiflora:0.00000208)100:0.00000208,(((((((((YP_009477049.1__XX__Adenocalymma_nodosum:0,AVM81586.1__XX__Adenocalymma_nodosum:0):0,ATY48409.1__XX__Adenocalymma_peregrinum:0):0,YP_009447123.1__XX__Adenocalymma_peregrinum:0):0,AVM83619.1__XX__Adenocalymma_flaviflorum:0):0.00000208,AVM84190.1__XX__Adenocalymma_pubescens:0.00000208)100:0.00224563,(YP_009446528.1__XX__Adenocalymma_allamandiflorum:0.00000208,ATY47815.1__XX__Adenocalymma_allamandiflorum:0.00000208)100:0.00000208)89:0.00000208,((AVM84271.1__XX__Adenocalymma_schomburgkii:0.00000208,AVM83283.1__XX__Adenocalymma_cladotrichum:0.00435518)96:0.0066691,(YP_009446693.1__XX__Adenocalymma_biternatum:0.00000208,ATY47985.1__XX__Adenocalymma_biternatum:0.00000208)100:0.00000208)50:0.00454791)50:0.00217222,AVM82176.1__XX__Adenocalymma_juliae:0.00705394)82:0.00461032,(AVM83864.1__XX__Adenocalymma_grandifolium:0.00453608,AVM82433.1__XX__Adenocalymma_subsessilifolium:0.00440686)92:0.00450522)73:0.00000208)72:0.00000208,(((((((YP_009477137.1__XX__Adenocalymma_trifoliatum:0,AVM81669.1__XX__Adenocalymma_trifoliatum:0):0,YP_009446952.1__XX__Adenocalymma_hatschbachii:0):0,ATY48239.1__XX__Adenocalymma_hatschbachii:0):0,AVM81328.1__XX__Adenocalymma_acutissimum:0):0,AVM84720.1__XX__Adenocalymma_cauliflorum:0):0.00000208,YP_009476796.1__XX__Adenocalymma_acutissimum:0.00000208)100:0.00000208,(AVM83115.1__XX__Adenocalymma_calcareum:0.00000208,AVM82260.1__XX__Adenocalymma_macrophyllum:0.00000208)100:0.00221141)100:0.00221156)91:0.00220741,(YP_009447206.1__XX__Adenocalymma_subspicatum:0.00000208,ATY48493.1__XX__Adenocalymma_subspicatum:0.00000208)99:0.00219768)33:0.00000208,(((((((((((YP_009476946.1__XX__Adenocalymma_marginatum:0,AVM83697.1__XX__Adenocalymma_gibbosum:0):0,YP_009446782.1__XX__Adenocalymma_bracteatum:0):0,AVM84109.1__XX__Adenocalymma_paulistarum:0):0,AVM82094.1__XX__Adenocalymma_cymbalum:0):0,AVM81501.1__XX__Adenocalymma_marginatum:0):0,AVM81414.1__XX__Adenocalymma_divaricatum:0):0,ATY48069.1__XX__Adenocalymma_bracteatum:0):0,AVM83536.1__XX__Adenocalymma_dusenii:0):0.00000208,YP_009476882.1__XX__Adenocalymma_divaricatum:0.00000208)31:0.00000208,(((AVM84479.1__XX__Adenocalymma_validum:0.0021557,(YP_009447037.1__XX__Adenocalymma_pedunculatum:0.00000208,ATY48324.1__XX__Adenocalymma_pedunculatum:0.00000208)100:0.00000208)100:0.00658331,AVM83453.1__XX__Adenocalymma_dichilum:0.00000208)97:0.00221419,((((AVM83946.1__XX__Adenocalymma_hatschbachii:0.00219379,AVM83368.1__XX__Adenocalymma_coriaceum:0.00000208)99:0.00000208,AVM83197.1__XX__Adenocalymma_cinereum:0.00220358)100:0.00221348,AVM83778.1__XX__Adenocalymma_gracielzae:0.00000208)98:0.00219525,AVM82883.1__XX__Adenocalymma_ackermannii:0.00220768)28:0.00000208)11:0.00000208)4:0.00000208,(((AVM84344.1__XX__Adenocalymma_subincanum:0.00219684,AVM83043.1__XX__Adenocalymma_apurense:0.00219493)39:0.00000208,((((AVM82346.1__XX__Adenocalymma_scabriusculum:0,ATY48577.1__XX__Neojobertia_candolleana:0):0,YP_009446867.1__XX__Adenocalymma_cristicalyx:0):0,ATY48154.1__XX__Adenocalymma_cristicalyx:0):0.00000208,YP_009447290.1__XX__Neojobertia_candolleana:0.00000208)100:0.0021985)13:0.00000208,AVM82009.1__XX__Adenocalymma_acutissimum:0.00221623)1:0.00000208)4:0.00000208)67:0.00000208,(YP_009477222.1__XX__Dolichandra_cynanchoides:0.00000208,AVM81754.1__XX__Dolichandra_cynanchoides:0.00000208)99:0.00891315)89:0.00444543)61:0.0044475)27:0.00000208,QUV77241.1__XX__Markhamia_cauda_felina:0.00000208)22:0.00000208)64:0.00217049,(YP_008964872.1__XX__Schwalbea_americana:0.00000208,CDJ38628.1__XX__Schwalbea_americana:0.00000208)100:0.02330388)73:0.00225722,((((((((((((((((YP_010192617.1__XX__Paraphlomis_koreana:0.00000208,QZP40596.1__XX__Paraphlomis_koreana:0.00000208)100:0.00000208,((((((((((((((((((((((YP_010192173.1__XX__Leonurus_cardiaca:0,QZN06715.1__XX__Leonurus_cardiaca:0):0,QZN06290.1__XX__Leonurus_cardiaca:0):0,QZN06545.1__XX__Leonurus_cardiaca:0):0,QZN07140.1__XX__Leonurus_cardiaca:0):0,QZN06375.1__XX__Leonurus_cardiaca:0):0,QZN07480.1__XX__Leonurus_cardiaca:0):0,QZN06970.1__XX__Leonurus_cardiaca:0):0,QZN07225.1__XX__Leonurus_cardiaca:0):0,QZN07650.1__XX__Leonurus_cardiaca:0):0,QZN06035.1__XX__Leonurus_cardiaca:0):0,QZN06460.1__XX__Leonurus_cardiaca:0):0,QZN07565.1__XX__Leonurus_cardiaca:0):0,QZN07310.1__XX__Leonurus_cardiaca:0):0,QZN07055.1__XX__Leonurus_cardiaca:0):0,QZN06630.1__XX__Leonurus_cardiaca:0):0,QZN06800.1__XX__Leonurus_cardiaca:0):0,QZN06120.1__XX__Leonurus_cardiaca:0):0,QZN06885.1__XX__Leonurus_cardiaca:0):0,QZN07395.1__XX__Leonurus_cardiaca:0):0,QZN06205.1__XX__Leonurus_cardiaca:0):0,QZN05950.1__XX__Leonurus_cardiaca:0):0.00000208,QZN07735.1__XX__Leonurus_cardiaca:0.00000208)100:0.00449464)99:0.00437955,(((QUB07774.1__XX__Agastache_rugosa:0,QOP63947.1__XX__Agastache_rugosa:0):0.00000208,YP_010024339.1__XX__Agastache_rugosa:0.00000208)100:0.00000208,QGV12398.1__XX__Agastache_foeniculum:0.00218933)100:0.0044133)68:0.00000208,(YP_009242775.1__XX__Stachys_byzantina:0.00000208,AMQ33836.1__XX__Stachys_byzantina:0.00000208)100:0.00000208)68:0.00000208,(QXL59539.1__XX__Phlomoides_szechuanensis:0.00217332,(QXL59455.1__XX__Phlomoides_szechuanensis:0.00000208,QJQ73781.1__XX__Phlomis_alpina:0.00224241)100:0.00224664)99:0.00217918)99:0.00217469,QJQ73015.1__XX__Ajuga_lupulina:0.00217476)49:0.00000208,((((((YP_009242423.1__XX__Stenogyne_kanehoana:0,AMQ32956.1__XX__Phyllostegia_waimeae:0):0,AMQ33132.1__XX__Haplostachys_haplostachya:0):0,AMQ33396.1__XX__Stenogyne_kanehoana:0):0.00000208,YP_009242247.1__XX__Haplostachys_haplostachya:0.00000208)100:0.00000208,(YP_009242159.1__XX__Stenogyne_bifida:0.00000208,AMQ33044.1__XX__Stenogyne_bifida:0.00000208)100:0.00217316)100:0.00000208,(YP_009242071.1__XX__Stenogyne_haliakalae:0.00000208,AMQ32868.1__XX__Stenogyne_haliakalae:0.00000208)100:0.00662234)99:0.0066961)40:0.00436624,((UDL72464.1__XX__Teucrium_racemosum:0.00213148,QVL26460.1__XX__Premna_szemaoensis:0.0043546)46:0.00214837,(QVL26368.1__XX__Premna_vietnamensis:0.00000208,(YP_009117229.1__XX__Premna_microphylla:0.00000208,AJE28382.1__XX__Premna_microphylla:0.00000208)100:0.00668089)22:0.00215945)51:0.00000208)30:0.00215599,((YP_010187050.1__XX__Dicrastylis_parvifolia:0.00000208,QVL24715.1__XX__Dicrastylis_parvifolia:0.00000208)100:0.00217136,(((YP_010180917.1__XX__Lagopsis_supina:0,AWK60500.1__XX__Leonurus_japonicus:0):0,YP_009498413.1__XX__Leonurus_japonicus:0):0.00000208,QVD40633.1__XX__Lagopsis_supina:0.00000208)100:0.00217131)44:0.00000232)31:0.00213455,(QVL25411.1__XX__Gmelina_philippensis:0.00218878,QVL25237.1__XX__Gmelina_arborea:0.00000208)100:0.0112622)24:0.00000208,(((((((UDL72377.1__XX__Teucrium_parvifolium:0.00453252,(((UDL72290.1__XX__Teucrium_junceum:0.00218903,UDL72203.1__XX__Teucrium_betchei:0.00000208)100:0.00469861,QXJ41039.1__XX__Schnabelia_tetrodonta:0.01169606)76:0.00458248,(QVL26629.1__XX__Schnabelia_oligophylla:0.00000208,QJQ74038.1__XX__Schnabelia_oligophylla:0.00000208)100:0.00427473)89:0.00251152)76:0.00455631,(QJQ74380.1__XX__Teucrium_simplex:0.00000208,QJQ74294.1__XX__Teucrium_omeiense:0.00000208)100:0.00000208)88:0.00694329,AKZ23431.1__XX__Teucrium_canadense:0.00439929)66:0.00658683,QVL26281.1__XX__Paraphlomis_javanica:0.01113068)47:0.00000208,(QVL25498.1__XX__Gomphostemma_lucidum:0.01135968,((QJS34293.1__XX__Holmskioldia_sanguinea:0,QJA28336.1__XX__Holmskioldia_sanguinea:0):0.00000208,YP_009777447.1__XX__Holmskioldia_sanguinea:0.00000208)100:0.00427709)80:0.00221308)17:0.00000208,(QDF64541.1__XX__Teucrium_stocksianum_subsp__stocksianum:0.00000208,QDF64364.1__XX__Teucrium_stocksianum_subsp__stenophyllum:0.00000208)90:0.00000208)18:0.00000208,((((YP_010186877.1__XX__Cymaria_dichotoma:0.00000208,QVL24542.1__XX__Cymaria_dichotoma:0.00000208)100:0.00669242,(((QVL26542.1__XX__Rotheca_serrata:0,QJQ73951.1__XX__Rotheca_serrata:0):0.00000208,QTG40445.1__XX__Rotheca_myricoides:0.00000208)100:0.00000207,QJW34082.1__XX__Platostoma_chinense:0.023943)89:0.00448376)40:0.00000208,((YP_010186790.1__XX__Congea_tomentosa:0.00000208,QVL24455.1__XX__Congea_tomentosa:0.00000208)100:0.00436472,(QVL26895.1__XX__Sphenodesme_mollis:0.00890631,QVL25673.1__XX__Hymenopyramis_cana:0.03297076)90:0.00000208)95:0.00221852)34:0.00437411,(((((QVL26982.1__XX__Tectona_grandis:0,CCP47316.2__XX__Tectona_grandis:0):0,CCP47227.2__XX__Tectona_grandis:0):0,CCP47138.2__XX__Tectona_grandis:0):0,YP_007353923.1__XX__Tectona_grandis:0):0.00000208,QJQ74208.1__XX__Tectona_grandis:0.00000208)100:0.00000208)31:0.00217076)4:0.00216297)80:0.00220194,QVL25150.1__XX__Garrettia_siamensis:0.00657952)89:0.00208443,(((((((YP_010188064.1__XX__Callicarpa_rubella:0.00000208,QZJ46012.1__XX__Callicarpa_rubella:0.00000208)100:0.00000208,((UDH58542.1__XX__Callicarpa_cathayana:0.00000208,UDH58455.1__XX__Callicarpa_rubella:0.00000208)100:0.00000208,((YP_010045394.1__XX__Callicarpa_bodinieri:0,QGS64913.1__XX__Callicarpa_nudiflora:0):0.00000208,QPF99381.1__XX__Callicarpa_bodinieri:0.00000208)100:0.00216589)100:0.00221515)100:0.00218093,((YP_009990167.1__XX__Callicarpa_formosana:0,QNN01782.1__XX__Callicarpa_formosana:0):0.00000208,QPF99299.1__XX__Callicarpa_longifolia_var__floccosa:0.00000208)100:0.00890142)58:0.00000208,(((YP_010186001.1__XX__Callicarpa_macrophylla:0,QVL23493.1__XX__Callicarpa_macrophylla:0):0,QUV75033.1__XX__Callicarpa_integerrima_var__chinensis:0):0.00000208,QZH79236.1__XX__Callicarpa_macrophylla:0.00000208)98:0.00000208)56:0.00000208,(UDH58629.1__XX__Callicarpa_kochiana:0.00000208,QQJ94295.1__XX__Callicarpa_formosana:0.00000208)99:0.00219472)68:0.00000208,((((YP_010186088.1__XX__Callicarpa_peichieniana:0,QVL23406.1__XX__Callicarpa_brevipes:0):0,QVL23580.1__XX__Callicarpa_peichieniana:0):0,QTA72387.1__XX__Callicarpa_siongsaiensis:0):0.00000208,YP_010185914.1__XX__Callicarpa_brevipes:0.00000208)98:0.00895359)99:0.00879198,(((YP_010185827.1__XX__Callicarpa_arborea:0,QJT43237.1__XX__Callicarpa_americana:0):0,YP_009987612.1__XX__Callicarpa_americana:0):0.00000208,QVL23319.1__XX__Callicarpa_arborea:0.00000208)100:0.00000208)96:0.00428799)93:0.004463,((YP_009868467.1__XX__Oroxylum_indicum:0.00000208,QKG62856.1__XX__Oroxylum_indicum:0.00000208)100:0.00443233,ALO62131.1__XX__Crescentia_cujete:0.01381585)83:0.00221168)65:0.00000208,QRR29666.1__XX__Tabebuia_nodosa:0.00215244)36:0.00000208,((QUV77328.1__XX__Dolichandrone_spathacea:0,QPG86429.1__XX__Dolichandrone_spathacea:0):0.00000208,YP_010046215.1__XX__Dolichandrone_spathacea:0.00000208)100:0.00432672)66:0.00214967)73:0.00000208,((((((((((((((((UFK28787.1__XX__Salvia_plebeia:0,QNV47626.1__XX__Salvia_plebeia:0):0,YP_009939319.1__XX__Salvia_plebeia:0):0.00000208,QVX31826.1__XX__Salvia_trijuga:0.00000208)100:0.00000208,AWT62879.1__XX__Salvia_plebeia:0.0043315)96:0.00217369,((((((((((((UFK28699.1__XX__Salvia_japonica:0,CCQ71628.1__XX__Salvia_miltiorrhiza:0):0,QNT27733.1__XX__Salvia_meiliensis:0):0,QPG24379.1__XX__Salvia_miltiorrhiza_f__alba:0):0,YP_008992274.1__XX__Salvia_miltiorrhiza:0):0,AFQ30937.1__XX__Salvia_miltiorrhiza:0):0,AGU16544.1__XX__Salvia_miltiorrhiza:0):0,YP_007507119.1__XX__Salvia_miltiorrhiza:0):0,YP_009937580.1__XX__Salvia_meiliensis:0):0.00000208,UER93299.1__XX__Salvia_chienii:0.00000208)100:0.00000208,QSV10956.1__XX__Salvia_daiguii:0.00217481)100:0.0021615,((((((((YP_010011259.1__XX__Salvia_cavaleriei:0,QOI01067.1__XX__Salvia_plectranthoides:0):0,QOI01154.1__XX__Salvia_cavaleriei:0):0,QNT28432.1__XX__Salvia_yunnanensis:0):0,QJF59049.1__XX__Salvia_yunnanensis:0):0,QQN90472.1__XX__Salvia_yunnanensis:0):0,YP_009938192.1__XX__Salvia_yunnanensis:0):0,QOI00632.1__XX__Salvia_yunnanensis:0):0.00000208,YP_010011172.1__XX__Salvia_plectranthoides:0.00000208)100:0.00438465)100:0.00223194,(((((((((UEE94363.1__XX__Scutellaria_microviolacea:0,YP_009915011.1__XX__Scutellaria_tsinyunensis:0):0,QPF24732.1__XX__Scutellaria_tsinyunensis:0):0,QLF67715.1__XX__Scutellaria_tsinyunensis:0):0,QJS33684.1__XX__Scutellaria_quadrilobulata:0):0.00000208,QTD82724.1__XX__Scutellaria_franchetiana:0.00000208)100:0.00419113,(((((YP_010154508.1__XX__Scutellaria_meehanioides:0,QQX27744.1__XX__Scutellaria_meehanioides:0):0,QJS33858.1__XX__Scutellaria_orthocalyx:0):0.00000208,QTD82810.1__XX__Scutellaria_barbata:0.00000208)100:0.00209873,(YP_009183600.1__XX__Scutellaria_insignis:0.00000208,ALN11611.1__XX__Scutellaria_insignis:0.00000208)100:0.00208755)72:0.00000208,QJS34032.1__XX__Scutellaria_calcarata:0.00000208)72:0.00000208)80:0.0019751,QHI41843.1__XX__Scutellaria_indica_var__coccinea:0.00428791)100:0.00461015,(((QQQ89508.1__XX__Salvia_yangii:0,YP_009938104.1__XX__Salvia_yangii:0):0,QNT28344.1__XX__Salvia_yangii:0):0.00000208,QPG24466.1__XX__Salvia_yangii:0.00000208)100:0.00000208)80:0.00216984,(((((((((((((((((YP_010186350.1__XX__Clinopodium_abyssinicum:0,QJA27143.1__XX__Mentha_x_piperita:0):0,YP_009471831.1__XX__Mentha_spicata:0):0,QVL24015.1__XX__Clinopodium_abyssinicum:0):0,YP_009776657.1__XX__Mentha_x_piperita:0):0,AWW14161.1__XX__Mentha_longifolia:0):0,AVI16395.1__XX__Mentha_spicata:0):0,AOW32140.1__XX__Mentha_longifolia:0):0,QQV68005.1__XX__Mentha_canadensis:0):0,AFV61822.1__XX__Origanum_vulgare_subsp__vulgare:0):0,QUE26866.1__XX__Mentha_canadensis:0):0,YP_009327395.1__XX__Mentha_longifolia:0):0.00000208,QVX31230.1__XX__Origanum_majorana:0.00000208)100:0.00000208,(QGV12426.1__XX__Monarda_fistulosa:0.00000208,AKZ23425.1__XX__Monarda_fistulosa_var__mollis:0.00000208)100:0.00214635)100:0.0021579,(YP_009937755.1__XX__Salvia_nilotica:0.00000208,QNT27908.1__XX__Salvia_nilotica:0.00000208)100:0.00215313)51:0.00000208,(((QYL01995.1__XX__Salvia_deserta:0,ARV86602.1__XX__Salvia_japonica:0):0.00000208,YP_009390226.1__XX__Salvia_japonica:0.00000208)100:0.00215926,((YP_009940135.1__XX__Clinopodium_chinense:0.00000208,QNZ89054.1__XX__Clinopodium_chinense:0.00000208)100:0.00218657,(YP_009679512.1__XX__Mentha_canadensis:0.00000208,QDP17954.1__XX__Mentha_canadensis:0.00000208)100:0.00000208)100:0.00218456)55:0.00000208)31:0.00000208,(((((((((((YP_009937930.1__XX__Salvia_sclarea:0,AKJ76735.1__XX__Salvia_rosmarinus:0):0,YP_009749533.1__XX__Thymus_japonicus:0):0,AXG20981.1__XX__Salvia_officinalis:0):0,YP_009502860.1__XX__Salvia_officinalis:0):0,QII91615.1__XX__Thymus_japonicus:0):0,QNT28170.1__XX__Salvia_sclarea:0):0,QNT27996.1__XX__Salvia_officinalis:0):0,QID02943.1__XX__Thymus_mongolicus:0):0,YP_009740375.1__XX__Thymus_mongolicus:0):0,YP_009144523.1__XX__Salvia_rosmarinus:0):0.00000208,QOI01676.1__XX__Salvia_rosmarinus:0.00000208)45:0.00000208)38:0.00000208,(YP_009937667.1__XX__Salvia_merjamie:0.00000208,QNT27820.1__XX__Salvia_merjamie:0.00000208)100:0.00217637)96:0.00217549)80:0.00434735)76:0.00000208)96:0.00215588,(((((YP_010174095.1__XX__Plectranthus_scutellarioides:0.00000208,QSJ54846.1__XX__Plectranthus_scutellarioides:0.00000208)100:0.00912477,(QUE26779.1__XX__Glechoma_longituba:0.00000208,QHE64023.1__XX__Glechoma_longituba:0.00000208)100:0.00935241)100:0.00680348,((((YP_010011867.1__XX__Melissa_yunnanensis:0,QOI01936.1__XX__Melissa_yunnanensis:0):0,QOI01850.1__XX__Melissa_axillaris:0):0.00000208,YP_010011781.1__XX__Melissa_axillaris:0.00000208)100:0.00454375,QOP63859.1__XX__Lycopus_lucidus_var__hirtus:0.00707979)100:0.00212112)96:0.00413873,((QYL01821.1__XX__Salvia_pansamalensis:0.00216319,(((((((QYL01735.1__XX__Salvia_leucantha:0,AMA20343.1__XX__Lavandula_angustifolia:0):0,YP_009750476.1__XX__Salvia_hispanica:0):0,QNT27646.1__XX__Salvia_hispanica:0):0,QIJ60480.1__XX__Salvia_hispanica:0):0,YP_009232050.1__XX__Lavandula_angustifolia:0):0.00000208,QXM17126.1__XX__Salvia_leucantha:0.00000208)100:0.00000208,((QOI00719.1__XX__Salvia_tiliifolia:0,QLJ92529.1__XX__Salvia_tiliifolia:0):0.00000208,YP_009912824.1__XX__Salvia_tiliifolia:0.00000208)100:0.00218196)100:0.0044327)100:0.00442332,(YP_009938017.1__XX__Salvia_splendens:0.00000208,QNT28256.1__XX__Salvia_splendens:0.00000208)100:0.00662776)99:0.00454766)97:0.00000208,((((((YP_010011520.1__XX__Salvia_mairei:0,QOI01502.1__XX__Salvia_mairei:0):0,QOI02110.1__XX__Salvia_castanea_f__castanea:0):0,QJF59136.1__XX__Salvia_roborowskii:0):0,QJF59223.1__XX__Salvia_prattii:0):0,QOI01415.1__XX__Salvia_umbratica:0):0.00000208,YP_010011433.1__XX__Salvia_umbratica:0.00000208)100:0.00000208)99:0.00220905)96:0.00224847,((YP_009937492.1__XX__Salvia_digitaloides:0.00000208,QNT27558.1__XX__Salvia_digitaloides:0.00000208)100:0.00218942,(QOI02023.1__XX__Salvia_sp__HW_____:0.00000208,QBI76916.1__XX__Salvia_przewalskii:0.00000208)100:0.00000208)100:0.00219032)36:0.00000208,(((UED17312.1__XX__Elsholtzia_splendens:0.00663265,((((((((((((YP_009270832.1__XX__Perilla_citriodora:0,AMR74468.1__XX__Perilla_frutescens_var__crispa:0):0,AMR74380.1__XX__Perilla_frutescens_var__crispa:0):0,AMR74292.1__XX__Perilla_frutescens_f__crispidiscolor:0):0,YP_009270920.1__XX__Perilla_frutescens_var__hirtella:0):0,AMR74732.1__XX__Perilla_frutescens_var__hirtella:0):0,AMR74820.1__XX__Perilla_setoyensis:0):0,AKJ77744.1__XX__Perilla_frutescens:0):0,AMR74556.1__XX__Perilla_frutescens_var__frutescens:0):0,AMR74116.1__XX__Perilla_frutescens:0):0,AMR74204.1__XX__Perilla_frutescens_var__acuta:0):0,AMR74644.1__XX__Perilla_citriodora:0):0.00000208,YP_009270744.1__XX__Perilla_frutescens:0.00000208)100:0.00435739)45:0.00000208,((QVL24975.1__XX__Elsholtzia_rugulosa:0,QNZ89226.1__XX__Elsholtzia_rugulosa:0):0.00000208,YP_009940307.1__XX__Elsholtzia_rugulosa:0.00000208)100:0.00674285)86:0.00709759,((((((((QTI82689.1__XX__Myoporum_bontioides:0,QOC70022.1__XX__Myoporum_laetum:0):0,QOC69936.1__XX__Eremophila_gibbifolia:0):0,YP_009940970.1__XX__Eremophila_gibbifolia:0):0.00000208,YP_009941056.1__XX__Myoporum_laetum:0.00000208)99:0.00000208,(((YP_009941314.1__XX__Eremophila_oppositifolia:0.00000208,QOC70366.1__XX__Eremophila_oppositifolia:0.00000208)100:0.00000208,((YP_009941229.1__XX__Diocirea_violacea:0,QOC70194.1__XX__Calamphoreus_inflatus:0):0.00000208,QOC70280.1__XX__Diocirea_violacea:0.00000208)100:0.0021967)100:0.00439728,(YP_009941142.1__XX__Myoporum_bontioides:0.00000208,QOC70108.1__XX__Myoporum_bontioides:0.00000208)100:0.00217883)69:0.00000208)78:0.00000208,((YP_009940794.1__XX__Bontia_daphnoides:0.00000208,QOC69675.1__XX__Bontia_daphnoides:0.00000208)100:0.00215322,QOC69850.1__XX__Glycocystis_beckeri:0.00000208)100:0.00216762)67:0.00486624,(YP_009940882.1__XX__Leucophyllum_frutescens:0.00000208,QOC69763.1__XX__Leucophyllum_frutescens:0.00000208)100:0.01705237)78:0.00513373,(AHA84927.1__XX__Ajuga_reptans:0.00000208,YP_008964042.1__XX__Ajuga_reptans:0.00000208)100:0.00676845)76:0.00491277)68:0.00232042)43:0.00221773,((((((((((((((UCU57176.1__XX__Salvia_castanea_f__tomentosa:0,QAR48919.1__XX__Salvia_bulleyana:0):0,YP_010011346.1__XX__Salvia_flava:0):0,YP_009560954.1__XX__Salvia_przewalskii:0):0,QOI01328.1__XX__Salvia_castanea_f__tomentosa:0):0,YP_010011085.1__XX__Salvia_subpalmatinervis:0):0,QOI01763.1__XX__Salvia_mekongensis:0):0,YP_010011694.1__XX__Salvia_mekongensis:0):0,YP_009561041.1__XX__Salvia_bulleyana:0):0,QOI00980.1__XX__Salvia_subpalmatinervis:0):0,QOI00806.1__XX__Salvia_przewalskii:0):0,QAR48832.1__XX__Salvia_przewalskii:0):0,QOI01241.1__XX__Salvia_flava:0):0.00000208,QYL01908.1__XX__Salvia_digitaloides:0.00000208)100:0.00000208,(((YP_010145024.1__XX__Elsholtzia_densa:0,QQL92428.1__XX__Elsholtzia_densa:0):0,QVL24890.1__XX__Elsholtzia_densa:0):0.00000208,QWV61529.1__XX__Elsholtzia_densa_var__ianthina:0.00000208)99:0.01647705)37:0.00000292)91:0.00439746,(YP_010011607.1__XX__Salvia_cyclostegia:0.00000208,QOI01589.1__XX__Salvia_cyclostegia:0.00000208)100:0.00000262)94:0.00446163,((YP_010174009.1__XX__Glandularia_tenera:0.00000208,QSJ54674.1__XX__Glandularia_tenera:0.00000208)100:0.00438661,((YP_010118934.1__XX__Verbena_officinalis:0.00000208,QQY87161.1__XX__Verbena_officinalis:0.00000208)100:0.00218432,(((QSH89904.1__XX__Verbena_officinalis:0,QGV12451.1__XX__Verbena_hastata:0):0,AKZ23432.1__XX__Verbena_hastata:0):0.00000208,QGV12452.1__XX__Verbena_stricta:0.00000208)100:0.00000208)100:0.00000208)98:0.01591796)85:0.00000285,(YP_010010998.1__XX__Salvia_brachyloma:0.00000208,QOI00893.1__XX__Salvia_brachyloma:0.00000208)100:0.00000208)85:0.00216353,((UFK28611.1__XX__Salvia_chanroenica:0,AYO45847.1__XX__Salvia_chanryoenica:0):0.00000208,YP_009544293.1__XX__Salvia_chanryoenica:0.00000208)99:0.00000208)87:0.00388929,(((((UEQ12933.1__XX__Buddleja_lindleyana:0.00661039,(UDN44190.1__XX__Buddleja_officinalis:0.00000208,((YP_010157054.1__XX__Buddleja_alternifolia:0,QKO00337.1__XX__Buddleja_alternifolia:0):0.00000208,QRG00851.1__XX__Buddleja_alternifolia:0.00000208)100:0.00446242)82:0.00000208)64:0.00217534,(((((((((YP_010211191.1__XX__Paraboea_filipes:0.00000208,UBD09075.1__XX__Paraboea_filipes:0.00000208)100:0.00000208,(YP_009687124.1__XX__Petrocodon_jingxiensis:0.00000208,QDW75872.1__XX__Petrocodon_jingxiensis:0.00000208)100:0.00432388)61:0.00217951,(((((YP_010210843.1__XX__Paraboea_dictyoneura:0,UBD08292.1__XX__Paraboea_guilinensis:0):0,YP_010210321.1__XX__Paraboea_dolomitica:0):0,UBD08727.1__XX__Paraboea_dictyoneura:0):0,UBD08205.1__XX__Paraboea_dolomitica:0):0.00000208,YP_010210408.1__XX__Paraboea_guilinensis:0.00000208)100:0.00000208)57:0.0021496,(((((UDU84634.1__XX__Briggsia_chienii:0.00000208,QFQ33692.1__XX__Oreocharis_mileensis:0.00000208)100:0.00000208,(YP_010049004.1__XX__Hemiboea_ovalifolia:0.00000208,QPK77377.1__XX__Hemiboea_ovalifolia:0.00000208)100:0.00887675)90:0.00216132,(((YP_010175007.1__XX__Oreocharis_esquirolii:0,QSJ55989.1__XX__Oreocharis_esquirolii:0):0,QOS04354.1__XX__Oreocharis_cotinifolia:0):0.00000208,YP_010027279.1__XX__Oreocharis_cotinifolia:0.00000208)100:0.00000208)97:0.00218776,(((((((((((QWY25643.1__XX__Primulina_tenuituba:0,ATV95987.1__XX__Primulina_huaijiensis:0):0,YP_009437476.1__XX__Primulina_eburnea:0):0,ATG27886.1__XX__Primulina_brachytricha_var__magnibracteata:0):0,YP_009437564.1__XX__Primulina_liboensis:0):0,ATG27974.1__XX__Primulina_eburnea:0):0,ATG28062.1__XX__Primulina_liboensis:0):0,QOY46305.1__XX__Primulina_ophiopogoides:0):0,YP_009445252.1__XX__Primulina_huaijiensis:0):0.00000208,YP_010039811.1__XX__Primulina_ophiopogoides:0.00000208)100:0.00000208,(YP_009445339.1__XX__Primulina_linearifolia:0.00000208,ATV96074.1__XX__Primulina_linearifolia:0.00000208)100:0.00213747)100:0.00441845,ATV95900.1__XX__Primulina_eburnea:0.00000208)66:0.0021588)69:0.00439849,(YP_009317917.1__XX__Haberlea_rhodopensis:0.00000208,AOY41463.1__XX__Haberlea_rhodopensis:0.00000208)100:0.00214725)48:0.0021669)43:0.00219574,(((((YP_010211104.1__XX__Paraboea_peltifolia:0,UBD08988.1__XX__Paraboea_peltifolia:0):0,UBD08553.1__XX__Paraboea_clavisepala:0):0.00000208,YP_010210669.1__XX__Paraboea_clavisepala:0.00000208)100:0.00216589,((((((YP_010210930.1__XX__Paraboea_rufescens:0.00000208,UBD08814.1__XX__Paraboea_rufescens:0.00000208)100:0.00000208,((YP_010210495.1__XX__Paraboea_swinhoei:0.00000208,UBD08379.1__XX__Paraboea_swinhoei:0.00000208)100:0.00837464,(YP_004940518.1__XX__Dorcoceras_hygrometricum:0.00000208,AEK53237.1__XX__Dorcoceras_hygrometricum:0.00000208)100:0.00643759)98:0.00286044)74:0.00000208,(YP_009364401.1__XX__Lysionotus_pauciflorus:0.00000208,ARF05910.1__XX__Lysionotus_pauciflorus:0.00000208)99:0.00432503)69:0.00216131,(YP_010210582.1__XX__Paraboea_sinensis:0.00000208,UBD08466.1__XX__Paraboea_sinensis:0.00000208)100:0.00216641)72:0.00000208,(YP_010210234.1__XX__Paraboea_wenshanensis:0.00000208,UBD08118.1__XX__Paraboea_wenshanensis:0.00000208)99:0.00000208)82:0.0021775,(YP_010210756.1__XX__Paraboea_glutinosa:0.00000208,UBD08640.1__XX__Paraboea_glutinosa:0.00000208)100:0.00000208)73:0.00000208)36:0.00215953,((QKG63297.1__XX__Streptocarpus_ionanthus_subsp__rupicola:0.00000208,(QKG63193.1__XX__Streptocarpus_ionanthus_subsp__velutinus:0.00000208,((QKG63105.1__XX__Streptocarpus_ionanthus_subsp__grandifolius:0,QKG62943.1__XX__Streptocarpus_ionanthus_subsp__grotei:0):0.00000208,QKG63034.1__XX__Streptocarpus_ionanthus_subsp__orbicularis:0.00000208)100:0.00212192)100:0.00214781)99:0.00215883,(YP_009469008.1__XX__Streptocarpus_teitensis:0.00000208,AVC55550.1__XX__Streptocarpus_teitensis:0.00000208)100:0.00000208)97:0.00221518)59:0.00219521)96:0.00000208,(YP_010211017.1__XX__Paraboea_martinii:0.00000208,UBD08901.1__XX__Paraboea_martinii:0.00000208)100:0.00000208)98:0.00217443,(YP_009940220.1__XX__Corallodiscus_flabellatus:0.00000208,QNZ89139.1__XX__Corallodiscus_flabellatus:0.00000208)100:0.00215351)98:0.00215667,(((((YP_010130555.1__XX__Mazus_xiuningensis:0,QPZ51627.1__XX__Mazus_xiuningensis:0):0,QPZ51370.1__XX__Mazus_miquelii:0):0.00000208,YP_010130469.1__XX__Mazus_miquelii:0.00000208)100:0.00425453,(((((QPZ51541.1__XX__Mazus_pumilus:0,QOD40993.1__XX__Mazus_pumilus:0):0,QCW08090.1__XX__Mazus_pumilus:0):0,YP_009643661.1__XX__Mazus_pumilus:0):0,AWK29644.1__XX__Mazus_pumilus:0):0.00000208,QPZ51459.1__XX__Mazus_sp__JY_____:0.00000208)100:0.00000208)99:0.0021459,((((YP_010023229.1__XX__Verbascum_thapsus:0,AKZ23430.1__XX__Verbascum_thapsus:0):0.00000208,QOP62395.1__XX__Verbascum_thapsus:0.00000208)100:0.00215732,(YP_009938622.1__XX__Verbascum_phoeniceum:0.00000208,QNV46856.1__XX__Verbascum_phoeniceum:0.00000208)100:0.00214735)56:0.00000208,(YP_009947142.1__XX__Verbascum_chinense:0.00000208,QOH91542.1__XX__Verbascum_chinense:0.00000208)100:0.00214131)84:0.00214771)36:0.00000208)32:0.00000208,((((YP_010187969.1__XX__Mazus_omeiensis:0.00000208,QZJ45896.1__XX__Mazus_omeiensis:0.00000208)100:0.00212159,((((((((YP_010160235.1__XX__Scrophularia_cephalantha:0,QOU10921.1__XX__Scrophularia_ningpoensis:0):0,AKM21693.1__XX__Scrophularia_buergeriana:0):0,YP_009309633.1__XX__Scrophularia_buergeriana:0):0,QRH17250.1__XX__Scrophularia_cephalantha:0):0.00000208,YP_010029485.1__XX__Scrophularia_ningpoensis:0.00000208)100:0.00217445,((AKM21780.1__XX__Scrophularia_takesimensis:0,YP_009115903.1__XX__Scrophularia_takesimensis:0):0.00000208,AJD00732.1__XX__Scrophularia_takesimensis:0.00000208)100:0.00217703)96:0.00213114,((QWL15368.1__XX__Antirrhinum_majus:0.00000208,ADD29851.1__XX__Antirrhinum_majus:0.00000208)100:0.00000208,((((YP_010041031.1__XX__Hippuris_vulgaris:0,QOZ41964.1__XX__Hippuris_vulgaris:0):0.00000208,QSV37638.1__XX__Hippuris_vulgaris:0.00000208)100:0.00218515,QSV37550.1__XX__Hippuris_vulgaris:0.00216466)100:0.00435476,((YP_009365668.1__XX__Digitalis_lanata:0.00000208,ARJ61182.1__XX__Digitalis_lanata:0.00000208)100:0.00212244,((CAA58694.1__XX__Melampyrum_pratense:0.00215965,CAA58693.1__XX__Digitalis_purpurea:0.00000208)100:0.00000208,CAA58691.1__XX__Lathraea_clandestina:0.01838897)98:0.00445891)97:0.00218649)91:0.00215265)96:0.01083488)81:0.00000208,((((YP_009459707.1__XX__Scrophularia_henryi:0,ALJ01909.1__XX__Scrophularia_dentata:0):0,AUT13266.1__XX__Scrophularia_dentata:0):0,AUT13353.1__XX__Scrophularia_henryi:0):0.00000208,YP_009459620.1__XX__Scrophularia_dentata:0.00000208)100:0.00000208)91:0.00213687)71:0.00000208,(((YP_010028881.1__XX__Triphysaria_versicolor:0,ANX10177.1__XX__Triphysaria_versicolor:0):0.00000208,QOS49587.1__XX__Triphysaria_versicolor:0.00000208)100:0.00000208,(ANJ04280.1__XX__Castilleja_paramensis:0.00000208,YP_009316320.1__XX__Castilleja_paramensis:0.00000208)100:0.00666822)100:0.00642857)80:0.00219518,(((((((UBR42983.1__XX__Melampyrum_roseum:0,QRV59948.1__XX__Melampyrum_koreanum:0):0,YP_010028716.1__XX__Melampyrum_roseum:0):0,ALX81363.1__XX__Melampyrum_nemorosum:0):0,QOS49415.1__XX__Melampyrum_roseum:0):0.00000208,YP_010166009.1__XX__Melampyrum_koreanum:0.00000208)100:0.00215719,((QOD40529.1__XX__Phryma_leptostachya_subsp__asiatica:0,QCW08177.1__XX__Phryma_leptostachya_subsp__asiatica:0):0.00000208,YP_009651297.1__XX__Phryma_leptostachya_subsp__asiatica:0.00000208)100:0.00218193)82:0.00000208,(((YP_009946813.1__XX__Achimenes_erecta:0,QNU39732.1__XX__Achimenes_cettoana:0):0,QOE88351.1__XX__Achimenes_erecta:0):0.00000208,YP_009938448.1__XX__Achimenes_cettoana:0.00000208)100:0.01098386)100:0.00449619)62:0.00211314)69:0.00220274)82:0.0043654,((((((((((YP_010207417.1__XX__Strobilanthes_medahinnensis:0.00000208,UAY85715.1__XX__Strobilanthes_medahinnensis:0.00000208)100:0.00000208,(QID76416.1__XX__Lantana_camara:0.00219094,(YP_009722885.1__XX__Lippia_origanoides:0.00000208,QGN74787.1__XX__Lippia_origanoides:0.00000208)100:0.00000208)100:0.0202958)80:0.00210496,((((QTX94892.1__XX__Strobilanthes_crispa:0.01528694,QTG40081.1__XX__Strobilanthes_tonkinensis:0.00000208)81:0.00211268,QKY60597.1__XX__Strobilanthes_bantonensis:0.00210577)25:0.00000208,QTT78301.1__XX__Strobilanthes_biocullata:0.00000208)25:0.00000208,(YP_009478633.1__XX__Strobilanthes_cusia:0.00000208,AVP50354.1__XX__Strobilanthes_cusia:0.00000208)100:0.00211095)39:0.00000208)100:0.004282,(YP_009532538.1__XX__Echinacanthus_attenuatus:0.00000208,AYA72998.1__XX__Echinacanthus_attenuatus:0.00000208)100:0.00215964)100:0.0109777,(((QWL17388.1__XX__Plantago_ovata:0,QBE89822.1__XX__Plantago_ovata:0):0,YP_009572951.1__XX__Plantago_ovata:0):0.00000208,QCP70939.1__XX__Plantago_ovata:0.00000208)100:0.00000208)99:0.006634,QWL17133.1__XX__Plantago_atrata:0.00856703)95:0.00000208,QWL15697.1__XX__Plantago_nubicola:0.00000208)96:0.0021414,((((((((((((YP_010190834.1__XX__Veronica_eriogyne:0,YP_009294871.1__XX__Veronica_nakaiana:0):0,QYL70776.1__XX__Veronica_nakaiana:0):0,ANA57542.1__XX__Veronica_nakaiana:0):0.00000208,QZK26215.1__XX__Veronica_eriogyne:0.00000208)100:0.00000208,QST19651.1__XX__Veronica_ovata_subsp__kiusiana:0.00214799)75:0.00215186,(QUE26703.1__XX__Veronica_undulata:0.00000208,AKZ23433.1__XX__Veronica_americana:0.00000208)100:0.00000208)87:0.00437432,(((((YP_010146419.1__XX__Lagotis_brevituba:0,QQO99352.1__XX__Lagotis_brevituba:0):0,QQL02690.1__XX__Lagotis_yunnanensis:0):0.00000208,YP_010142519.1__XX__Lagotis_yunnanensis:0.00000208)99:0.00668476,((YP_010138650.1__XX__Veronicastrum_axillare:0.00000208,QQH14595.1__XX__Veronicastrum_axillare:0.00000208)100:0.00894682,(YP_009305643.1__XX__Veronicastrum_sibiricum:0.00000208,ANA57716.1__XX__Veronicastrum_sibiricum:0.00000208)98:0.00000208)97:0.00440673)95:0.00668313,(QWL15782.1__XX__Plantago_alpina:0.00000208,(YP_009182997.1__XX__Plantago_maritima:0.00000208,ALJ78258.1__XX__Plantago_maritima:0.00000208)100:0.00213526)100:0.01564626)74:0.00208275)57:0.00000208,(QWL17473.1__XX__Plantago_sericea:0.00213705,((((((QWL17303.1__XX__Plantago_lanceolata:0,YP_009572867.1__XX__Plantago_lagopus:0):0,QBE89736.1__XX__Plantago_lagopus:0):0.00000208,QWL17218.1__XX__Plantago_lagopus:0.00000208)100:0.00212217,QWL16792.1__XX__Plantago_amplexicaulis:0.00000208)100:0.00212161,(QWL16877.1__XX__Plantago_indica:0.00000208,QWL16706.1__XX__Plantago_afra:0.00000208)100:0.00000208)91:0.00212794,(QWL17048.1__XX__Plantago_brasiliensis:0.0042768,(QWL16963.1__XX__Plantago_aristata:0.00000208,AKZ23434.1__XX__Plantago_patagonica:0.00000208)100:0.00212972)97:0.00000208)99:0.0021697)90:0.00215382)56:0.00000208,(QWL16612.1__XX__Plantago_tenuiflora:0.00214797,(QWL16330.1__XX__Plantago_elongata:0.00000208,(QWL16141.1__XX__Plantago_australis:0.00877554,(QUO99485.1__XX__Callitriche_palustris:0.00879807,(YP_009305557.1__XX__Veronica_persica:0.00000208,ANA57630.1__XX__Veronica_persica:0.00000208)100:0.00457866)100:0.00417521)96:0.00000208)98:0.00214762)83:0.00000208)68:0.00214604,(((YP_010147048.1__XX__Neopicrorhiza_scrophulariiflora:0.00000208,QQP21560.1__XX__Neopicrorhiza_scrophulariiflora:0.00000208)100:0.00428235,(QWL15538.1__XX__Aragoa_cleefii:0.00000208,QWL15453.1__XX__Aragoa_abietina:0.00000208)100:0.00215852)34:0.00000208,(QWL16424.1__XX__Plantago_rigida:0.00000208,(((QWL16051.1__XX__Plantago_macrorhiza:0.00000208,QWL15871.1__XX__Plantago_coronopus:0.00000208)99:0.00000208,QWL15962.1__XX__Plantago_crassifolia:0.00217017)95:0.00213769,QWL15620.1__XX__Littorella_uniflora:0.00213328)31:0.00000208)29:0.00000208)16:0.00000208)98:0.0021397,((((YP_009722423.1__XX__Hemiphragma_heterophyllum:0,QGN73561.1__XX__Hemiphragma_heterophyllum:0):0.00000208,QGN73647.1__XX__Hemiphragma_heterophyllum:0.00000208)100:0.00214778,(YP_009183087.1__XX__Plantago_media:0.00000208,ALJ78353.1__XX__Plantago_media:0.00000208)100:0.00215891)97:0.00000208,(AKZ23429.1__XX__Penstemon_gracilis:0.00222394,AKZ23428.1__XX__Penstemon_angustifolius:0.00000208)84:0.00220479)83:0.00214702)55:0.00000208,((((((UCS08976.1__XX__Plantago_asiatica:0,YP_009564215.1__XX__Plantago_depressa:0):0,YP_009756979.1__XX__Plantago_fengdouensis:0):0,QTZ18886.1__XX__Plantago_sp__JP_____:0):0,QAX91576.1__XX__Plantago_depressa:0):0,QIM15006.1__XX__Plantago_fengdouensis:0):0.00000208,QWL16236.1__XX__Plantago_depressa:0.00000208)81:0.00000208)49:0.00000208)64:0.00000208,QWL16518.1__XX__Plantago_rugelii:0.00658321)99:0.00876499,((((YP_009652838.1__XX__Buddleja_sessilifolia:0,QCG69663.1__XX__Buddleja_sessilifolia:0):0,QCG69574.1__XX__Buddleja_sessilifolia:0):0.00000208,QCG69751.1__XX__Buddleja_sessilifolia:0.00000208)100:0.00000282,((YP_009479533.1__XX__Lancea_hirsuta:0.00000208,AVV32155.1__XX__Lancea_hirsuta:0.00000208)98:0.00000208,(YP_009484032.1__XX__Lancea_tibetica:0.00000208,ATN95877.1__XX__Lancea_tibetica:0.00000208)100:0.00214536)96:0.01129688)47:0.00219603)44:0.00000208)68:0.00215246,((YP_009652750.1__XX__Buddleja_colvilei:0,QCG69398.1__XX__Buddleja_colvilei:0):0.00000208,QCG69486.1__XX__Buddleja_colvilei:0.00000208)100:0.00216768)78:0.0032708,QVL26194.1__XX__Mimulus_sp__FZ_____:0.00662648)62:0.00264234)57:0.00319648,(YP_010130296.1__XX__Dodartia_orientalis:0.00000208,QPZ51199.1__XX__Dodartia_orientalis:0.00000208)100:0.0084509)58:0.00272504,(((((((((((((((((((((((((((UFJ43880.1__XX__Fraxinus_chinensis:0,QBS50010.1__XX__Syringa_persica:0):0,YP_009868610.1__XX__Syringa_wolfii:0):0,QAU56369.1__XX__Syringa_pinnatifolia:0):0,YP_009468615.1__XX__Fraxinus_chiisanensis:0):0,QBS51690.1__XX__Fraxinus_americana:0):0,YP_009645696.1__XX__Syringa_tomentella_subsp__yunnanensis:0):0,QDH07654.1__XX__Fraxinus_sp__OR_____:0):0,YP_009562176.1__XX__Syringa_pinnatifolia:0):0,AVA09404.1__XX__Fraxinus_chiisanensis:0):0,QBS51866.1__XX__Fraxinus_latifolia:0):0,QSZ78152.1__XX__Syringa_komarowii_subsp__reflexa:0):0,AYQ95469.1__XX__Fraxinus_chiisanensis:0):0,YP_009635002.1__XX__Syringa_persica:0):0,QBS54422.1__XX__Syringa_tomentella_subsp__yunnanensis:0):0,YP_009644022.1__XX__Fraxinus_americana:0):0,YP_009674006.1__XX__Fraxinus_pennsylvanica:0):0,QDC21478.1__XX__Fraxinus_pennsylvanica:0):0,QKG63815.1__XX__Syringa_wolfii:0):0,YP_009644110.1__XX__Fraxinus_latifolia:0):0,QKV48799.1__XX__Syringa_oblata:0):0.00000208,QCC72144.1__XX__Fraxinus_velutina:0.00000208)28:0.00000208,((((((((((((((QCC72318.1__XX__Osmanthus_decorus:0,QOE55806.1__XX__Forsythia_saxatilis:0):0,AVP26201.1__XX__Forsythia_suspensa:0):0,AVP26347.1__XX__Forsythia_viridissima:0):0,YP_009644198.1__XX__Fraxinus_quadrangulata:0):0,AVP25908.1__XX__Forsythia_koreana:0):0,AUT84235.1__XX__Forsythia_x_intermedia:0):0,QBS51954.1__XX__Fraxinus_quadrangulata:0):0,YP_009945281.1__XX__Forsythia_saxatilis:0):0,YP_009461999.1__XX__Forsythia_x_intermedia:0):0,AVP26128.1__XX__Forsythia_saxatilis:0):0.00000208,QWC55234.1__XX__Forsythia_viridissima:0.00000208)99:0.00000208,((YP_009990733.1__XX__Fraxinus_hupehensis:0.00000208,QNN84034.1__XX__Fraxinus_hupehensis:0.00000208)100:0.00434221,(((((YP_009827808.1__XX__Forsythia_mandschurica:0,AVP25834.1__XX__Forsythia_japonica:0):0,AVP26274.1__XX__Forsythia_velutina:0):0,AVP26054.1__XX__Forsythia_ovata:0):0.00000208,QIV67709.1__XX__Forsythia_mandschurica:0.00000208)100:0.00000208,ABG11957.1__XX__Carlemannia_tetragona:0.00661078)100:0.00216737)99:0.00000208)86:0.0021698,(((((QXE43098.1__XX__Olea_paniculata:0,QBS53101.1__XX__Olea_paniculata:0):0.00000208,YP_009644992.1__XX__Olea_paniculata:0.00000208)100:0.00215108,((((YP_009641469.1__XX__Schrebera_capuronii:0,QBS48696.1__XX__Schrebera_orientalis:0):0,QBS54157.1__XX__Schrebera_capuronii:0):0.00000208,YP_009633776.1__XX__Schrebera_orientalis:0.00000208)100:0.00441606,(YP_009634914.1__XX__Priogymnanthus_hasslerianus:0.00000208,QBS49923.1__XX__Priogymnanthus_hasslerianus:0.00000208)100:0.002202)75:0.00214179)71:0.00000208,(YP_004564012.1__XX__Olea_woodiana_subsp__woodiana:0.00000208,CBS29359.1__XX__Olea_woodiana_subsp__woodiana:0.00000208)100:0.00216533)98:0.00431785,(((((((((YP_010125966.1__XX__Forsythia_giraldiana:0,AVP25981.1__XX__Forsythia_likiangensis:0):0,YP_009733437.1__XX__Forsythia_mira:0):0,ATU07174.1__XX__Forsythia_suspensa:0):0,YP_009443954.1__XX__Forsythia_suspensa:0):0,AVP25759.1__XX__Forsythia_giraldiana:0):0,QHV34258.1__XX__Forsythia_mira:0):0.00000208,QIV67445.1__XX__Forsythia_giraldiana:0.00000208)100:0.00215765,(AVP26493.1__XX__Forsythia_europaea:0.00000208,ABG74739.1__XX__Forsythia_europaea:0.00000208)100:0.00000208)91:0.0021472,(YP_009462438.1__XX__Syringa_vulgaris:0.00000208,AUT85288.1__XX__Syringa_vulgaris:0.00000208)100:0.00000208)79:0.00000208)52:0.00216012)12:0.00000208,(((YP_010157379.1__XX__Ligustrum_quihoui:0.00000208,QRG01526.1__XX__Ligustrum_quihoui:0.00000208)100:0.0021949,(((YP_010125794.1__XX__Ligustrum_lucidum:0,AZL35762.1__XX__Ligustrum_lucidum:0):0.00000208,QIV67273.1__XX__Ligustrum_lucidum:0.00000208)100:0.00000241,(QSQ71697.1__XX__Syringa_pubescens_subsp__microphylla:0.00000208,QBS50100.1__XX__Syringa_pubescens_subsp__microphylla:0.00000208)100:0.00656359)70:0.00221921)36:0.00219196,(QYF09689.1__XX__Syringa_oblata:0.00000208,(((((YP_010125874.1__XX__Chrysojasminum_fruticans:0,ABG11938.1__XX__Chrysojasminum_fruticans:0):0.00000208,QIV67353.1__XX__Chrysojasminum_fruticans:0.00000208)99:0.00666666,((((((((((QVY58980.1__XX__Jasminum_sambac:0,YP_009366174.1__XX__Jasminum_sambac:0):0,ARJ61779.1__XX__Jasminum_sambac:0):0.00000208,QVY58892.1__XX__Jasminum_sambac:0.00000208)100:0.00479344,(YP_009634299.1__XX__Jasminum_fluminense:0.00000208,QBS49312.1__XX__Jasminum_fluminense:0.00000208)100:0.00000208)100:0.00221613,(ABG74761.1__XX__Jasminum_leratii:0.00000208,ABG11939.1__XX__Jasminum_simplicifolium:0.00435547)100:0.00667214)99:0.00221638,QCD15772.1__XX__Jasminum_kitchingii:0.00219273)90:0.00000208,(ARJ61438.1__XX__Jasminum_tortuosum:0.00000208,YP_009365919.1__XX__Jasminum_tortuosum:0.00000208)100:0.00000208)90:0.00000208,ABG74788.1__XX__Jasminum_abyssinicum:0.0091549)100:0.00442861,(YP_009634386.1__XX__Jasminum_polyanthum:0.00000208,QBS49395.1__XX__Jasminum_polyanthum:0.00000208)100:0.00000208)100:0.00220841,(ABG74838.1__XX__Menodora_longiflora:0.00000208,ABG11940.1__XX__Menodora_spinescens:0.00656003)100:0.00217589)100:0.00225351)84:0.00215013,(ABG74814.1__XX__Chrysojasminum_subhumile:0.0044781,((ABG11937.1__XX__Jasminum_mesnyi:0,YP_778500.1__XX__Jasminum_nudiflorum:0):0.00000208,ABG74638.1__XX__Jasminum_nudiflorum:0.00000208)100:0.00439664)86:0.00000208)94:0.00667451,(((((YP_009645520.1__XX__Picconia_excelsa:0.00000208,QBS53981.1__XX__Picconia_excelsa:0.00000208)100:0.00000208,(YP_009643304.1__XX__Picconia_azorica:0.00000208,QBS53893.1__XX__Picconia_azorica:0.00000208)100:0.00214923)73:0.00000208,(((((YP_009643128.1__XX__Noronhia_peglerae:0.00000208,QBS52749.1__XX__Noronhia_peglerae:0.00000208)100:0.00478914,(((((YP_009633424.1__XX__Noronhia_brevituba:0,QBS48344.1__XX__Noronhia_brevituba:0):0,AUT84497.1__XX__Noronhia_lowryi:0):0,YP_009462174.1__XX__Noronhia_lowryi:0):0.00000208,QBS52662.1__XX__Noronhia_lowryi:0.00000208)100:0.00000208,(QCD16033.1__XX__Noronhia_emarginata:0.00000208,ABG11948.1__XX__Noronhia_emarginata:0.00000208)100:0.00213227)99:0.00000208)100:0.00213293,(YP_009634562.1__XX__Noronhia_clarinerva:0.00000208,QBS49570.1__XX__Noronhia_clarinerva:0.00000208)100:0.00000208)99:0.00213103,(YP_009634650.1__XX__Noronhia_intermedia:0.00000208,QBS49658.1__XX__Noronhia_intermedia:0.00000208)100:0.00000208)99:0.00666903,ABG11955.1__XX__Picconia_excelsa:0.00892536)72:0.00203343)90:0.00219531,(((((YP_009645344.1__XX__Phillyrea_angustifolia:0,QBS53717.1__XX__Phillyrea_angustifolia:0):0,QBS53629.1__XX__Phillyrea_aff__angustifolia_Moukhli__:0):0,ABG11953.1__XX__Phillyrea_angustifolia:0):0.00000208,YP_009640618.1__XX__Phillyrea_aff__angustifolia_Moukhli__:0.00000208)100:0.00000208,(YP_009635355.1__XX__Chionanthus_ligustrinus:0.00000208,QBS50546.1__XX__Chionanthus_ligustrinus:0.00000208)100:0.00882733)99:0.0021865)52:0.00000208,AUT84060.1__XX__Fontanesia_phillyreoides_subsp__fortunei:0.00664379)73:0.00217935)44:0.00000218)32:0.00000208)74:0.00217978)14:0.00000208)15:0.00000208,(((((((((((((((((UDN44103.1__XX__Fraxinus_malacophylla:0,ABG11944.1__XX__Syringa_vulgaris:0):0,QSQ71522.1__XX__Syringa_oblata:0):0.00000208,YP_010176375.1__XX__Syringa_oblata:0.00000208)98:0.00000208,(YP_009644640.1__XX__Nestegis_lanceolata:0.00000208,QBS52486.1__XX__Nestegis_lanceolata:0.00000208)100:0.00218046)48:0.00000208,(((((YP_010165107.1__XX__Osmanthus_didymopetalus:0,QBS53453.1__XX__Osmanthus_fragrans:0):0.00000208,QRN71894.1__XX__Osmanthus_didymopetalus:0.00000208)100:0.00221689,((((((((((((((((YP_010016710.1__XX__Osmanthus_cooperi:0,QCF37949.1__XX__Osmanthus_fragrans:0):0,QKZ95306.1__XX__Osmanthus_serrulatus:0):0,QDH07566.1__XX__Osmanthus_yunnanensis:0):0,QDH07478.1__XX__Osmanthus_delavayi:0):0,QHN89905.1__XX__Osmanthus_armatus:0):0,QBS48432.1__XX__Osmanthus_aff__armatus_Besnard________:0):0,YP_009640706.1__XX__Osmanthus_fragrans:0):0,YP_009645168.1__XX__Osmanthus_delavayi:0):0,YP_009645256.1__XX__Osmanthus_yunnanensis:0):0,QCC72432.1__XX__Osmanthus_heterophyllus:0):0,QBS53541.1__XX__Osmanthus_yunnanensis:0):0,QBS53365.1__XX__Osmanthus_delavayi:0):0,QCU46421.1__XX__Osmanthus_fragrans:0):0,YP_009633512.1__XX__Osmanthus_aff__armatus_Besnard________:0):0.00000208,QOJ44579.1__XX__Osmanthus_cooperi:0.00000208)98:0.00000208,((YP_009645432.1__XX__Phillyrea_latifolia:0.00000208,QBS53805.1__XX__Phillyrea_latifolia:0.00000208)100:0.00215659,(YP_009633600.1__XX__Osmanthus_insularis:0.00000208,QBS48520.1__XX__Osmanthus_insularis:0.00000208)100:0.00218699)87:0.00223958)86:0.00000208)86:0.0044222,((YP_009644728.1__XX__Nestegis_sandwicensis:0,ABG11946.1__XX__Nestegis_sandwicensis:0):0.00000208,QBS52574.1__XX__Nestegis_sandwicensis:0.00000208)100:0.00218728)96:0.00218642,((((((YP_009645608.1__XX__Schrebera_alata:0,QBS54069.1__XX__Schrebera_alata:0):0,QBS48960.1__XX__Schrebera_trichoclada:0):0.00000208,QBS54333.1__XX__Schrebera_trichoclada:0.00000208)95:0.00000208,ABG11941.1__XX__Schrebera_alata:0.00218421)89:0.00000208,(((YP_009633952.1__XX__Schrebera_trichoclada:0,YP_009462350.1__XX__Schrebera_arborea:0):0,AUT85200.1__XX__Schrebera_arborea:0):0.00000208,QBS48872.1__XX__Schrebera_trichoclada:0.00000208)98:0.00221059)64:0.00218328,((YP_009643038.1__XX__Ligustrum_gracile:0.00000208,QBS52219.1__XX__Ligustrum_gracile:0.00000208)100:0.00220589,(YP_009634472.1__XX__Ligustrum_vulgare:0.00000208,QBS49481.1__XX__Ligustrum_vulgare:0.00000208)100:0.00000208)56:0.00220283)27:0.00000257)24:0.00000208)58:0.00219471,((QGX42407.1__XX__Ligustrum_quihoui:0.00000208,ABG11943.1__XX__Ligustrum_vulgare:0.00000208)100:0.00216667,(YP_009644462.1__XX__Ligustrum_japonicum:0.00000208,QBS52309.1__XX__Ligustrum_japonicum:0.00000208)100:0.00000208)85:0.00216346)66:0.00000208,(YP_010125700.1__XX__Ligustrum_ovalifolium:0.00000208,QIV67179.1__XX__Ligustrum_ovalifolium:0.00000208)100:0.00217612)67:0.00214478,(QSQ71610.1__XX__Syringa_reticulata_subsp__amurensis:0.00433438,((YP_009644374.1__XX__Haenianthus_salicifolius:0,ABG11949.1__XX__Haenianthus_salicifolius:0):0.00000208,QBS52130.1__XX__Haenianthus_salicifolius:0.00000208)100:0.00217655)94:0.00000208)76:0.00215525,(((((QCC72238.1__XX__Osmanthus_austrocaledonicus:0.00000208,(((YP_009644552.1__XX__Nestegis_cunninghamii:0,YP_009462086.1__XX__Nestegis_apetala:0):0,AUT84409.1__XX__Nestegis_apetala:0):0.00000208,QBS52398.1__XX__Nestegis_cunninghamii:0.00000208)100:0.00442167)100:0.00226715,((((((YP_009644904.1__XX__Notelaea_microcarpa:0,YP_009643216.1__XX__Notelaea_venosa:0):0,QBS52925.1__XX__Notelaea_microcarpa:0):0,QBS52837.1__XX__Notelaea_longifolia:0):0,QBS53013.1__XX__Notelaea_venosa:0):0,ABG11947.1__XX__Notelaea_ovata:0):0.00000208,YP_009644816.1__XX__Notelaea_longifolia:0.00000208)100:0.0043591)77:0.00223013,(((YP_009827720.1__XX__Osmanthus_americanus:0,QIV67533.1__XX__Osmanthus_americanus:0):0.00000208,QIV67621.1__XX__Osmanthus_americanus:0.00000208)100:0.00219309,(YP_009633688.1__XX__Chengiodendron_marginatum:0.00000208,QBS48608.1__XX__Chengiodendron_marginatum:0.00000208)100:0.011156)74:0.00000208)74:0.00404351,(YP_009777362.1__XX__Myxopyrum_hainanense:0.00000208,QJA28277.1__XX__Myxopyrum_hainanense:0.00000208)100:0.01364412)99:0.00457892,QBS51250.1__XX__Chionanthus_ramiflorus:0.0021439)73:0.00000208)96:0.00435165,((((((((((((QXE42054.1__XX__Olea_tsoongii:0,QBS53277.1__XX__Olea_tsoongii:0):0,QXE41706.1__XX__Olea_rosea:0):0,QCD16381.1__XX__Olea_javanica:0):0,QXE41793.1__XX__Olea_salicifolia:0):0,YP_009645080.1__XX__Olea_tsoongii:0):0,QXE41532.1__XX__Olea_parvilimba:0):0,QXE41445.1__XX__Olea_neriifolia:0):0,QXE41184.1__XX__Olea_guangxiensis:0):0,QXE41619.1__XX__Olea_rosea:0):0.00000208,QXE41967.1__XX__Olea_tetragonoclada:0.00000208)100:0.00000208,((QXE41097.1__XX__Olea_brachiata:0.00000208,QXE40923.1__XX__Olea_brachiata:0.00000208)100:0.00000208,QXE41010.1__XX__Olea_brachiata:0.0065587)100:0.00218104)100:0.00216619,((YP_009643758.1__XX__Chionanthus_ramiflorus:0,QBS51162.1__XX__Chionanthus_ramiflorus:0):0.00000208,QCD15859.1__XX__Chionanthus_ramiflorus:0.00000208)100:0.00000208)100:0.00434579)47:0.00000208,((((((QXE41358.1__XX__Olea_laxiflora:0,AUT83972.1__XX__Chionanthus_rupicola:0):0,QBS50898.1__XX__Chionanthus_polygamus:0):0,QBS50634.1__XX__Chionanthus_macrobotrys:0):0,YP_009461823.1__XX__Chionanthus_rupicola:0):0,YP_009641117.1__XX__Chionanthus_macrobotrys:0):0.00000208,YP_009641293.1__XX__Chionanthus_polygamus:0.00000208)100:0.00000208)44:0.00000208,(((((((((((((((((((QXE42663.1__XX__Olea_europaea_subsp__cuspidata:0,QXE42489.1__XX__Olea_europaea_subsp__cuspidata:0):0,QNH93290.1__XX__Olea_europaea:0):0,QBS49834.1__XX__Olea_lancea:0):0,YP_009634826.1__XX__Olea_lancea:0):0,CBR23747.1__XX__Olea_europaea_subsp__cuspidata:0):0,QBS53189.1__XX__Olea_perrieri:0):0,QDP70287.1__XX__Olea_europaea_subsp__cuspidata:0):0,QXE42315.1__XX__Olea_europaea_subsp__cuspidata:0):0,AUT84585.1__XX__Olea_europaea_subsp__cuspidata:0):0,QXE42402.1__XX__Olea_europaea_subsp__cuspidata:0):0,CBR23838.1__XX__Olea_europaea_subsp__cuspidata:0):0,QXE42227.1__XX__Olea_europaea_subsp__cuspidata:0):0,YP_009640530.1__XX__Olea_perrieri:0):0.00000208,QXE42576.1__XX__Olea_europaea_subsp__cuspidata:0.00000208)100:0.00000208,(YP_004563789.1__XX__Olea_europaea_subsp__cuspidata:0.00000208,CBJ04306.1__XX__Olea_europaea_subsp__cuspidata:0.00000208)100:0.00214765)70:0.00000208,((((((((((((((((((((QXE42141.1__XX__Olea_europaea_subsp__guanchica:0,AUT84672.1__XX__Olea_europaea_subsp__europaea:0):0,CBR24630.1__XX__Olea_europaea_subsp__europaea:0):0,QNH93203.1__XX__Olea_europaea:0):0,AUT84937.1__XX__Olea_europaea_subsp__guanchica:0):0,CBR30414.1__XX__Olea_europaea_subsp__europaea:0):0,YP_004376429.1__XX__Olea_europaea_subsp__europaea:0):0,QNH93377.1__XX__Olea_europaea:0):0,CBR30323.1__XX__Olea_europaea_subsp__europaea:0):0,CCQ09110.1__XX__Olea_europaea_subsp__europaea:0):0,AUT84761.1__XX__Olea_europaea_subsp__europaea:0):0,AUT85025.1__XX__Olea_europaea_subsp__laperrinei:0):0,ADA69934.1__XX__Olea_europaea:0):0,ADD72097.1__XX__Olea_europaea:0):0,YP_004564505.1__XX__Olea_europaea_subsp__maroccana:0):0,CBS29250.1__XX__Olea_europaea_subsp__maroccana:0):0,YP_003359367.1__XX__Olea_europaea:0):0,ABG11945.1__XX__Olea_europaea:0):0,AUT84849.1__XX__Olea_europaea_subsp__europaea:0):0.00000208,QOY46463.1__XX__Olea_europaea_subsp__europaea:0.00000208)99:0.00000208,((QCD16207.1__XX__Olea_capensis_subsp__macrocarpa:0.00215111,QCD16120.1__XX__Olea_capensis_subsp__capensis:0.00000208)70:0.00215782,(YP_009462262.1__XX__Olea_exasperata:0.00000208,AUT85112.1__XX__Olea_exasperata:0.00000208)100:0.00000208)70:0.00217312)71:0.00214668)99:0.00217859,((YP_009633864.1__XX__Schrebera_swietenioides:0,QBS48784.1__XX__Schrebera_swietenioides:0):0.00000208,QBS54245.1__XX__Schrebera_swietenioides:0.00000208)100:0.00214534)96:0.00218656,((((QCC71417.1__XX__Chionanthus_brachystachys:0,QBS48256.1__XX__Chionanthus_pedunculatus:0):0.00000208,YP_009633336.1__XX__Chionanthus_pedunculatus:0.00000208)100:0.00580229,((YP_009641205.1__XX__Chionanthus_maxwellii:0.00000208,QBS50810.1__XX__Chionanthus_maxwellii:0.00000208)100:0.00467217,((YP_009640266.1__XX__Chionanthus_mala_elengi:0.00000208,QBS50722.1__XX__Chionanthus_mala_elengi:0.00000208)100:0.00251651,(YP_009461735.1__XX__Chionanthus_parkinsonii:0.00000208,AUT83884.1__XX__Chionanthus_parkinsonii:0.00000208)100:0.00408779)72:0.00440149)67:0.00265784)73:0.0021378,((YP_009640354.1__XX__Chionanthus_quadristamineus:0.00000208,QBS51074.1__XX__Chionanthus_quadristamineus:0.00000208)100:0.00212859,((((YP_009635178.1__XX__Chionanthus_brassii:0,QBS50192.1__XX__Chionanthus_axillaris:0):0,QBS50369.1__XX__Chionanthus_brassii:0):0,QBS50280.1__XX__Chionanthus_brassii:0):0.00000208,YP_009635090.1__XX__Chionanthus_axillaris:0.00000208)100:0.00000208)100:0.00742681)80:0.00806338)66:0.00000208,(((((QCC71556.1__XX__Chionanthus_fluminensis:0,QCD15946.1__XX__Chionanthus_trichotomus:0):0,QBS49136.1__XX__Chionanthus_filiformis:0):0.00000208,YP_009634128.1__XX__Chionanthus_filiformis:0.00000208)100:0.00000208,((YP_009635267.1__XX__Chionanthus_implicatus:0.00000208,QBS50458.1__XX__Chionanthus_implicatus:0.00000208)100:0.00217201,(YP_009634045.1__XX__Chionanthus_compactus:0.00000208,QBS49048.1__XX__Chionanthus_compactus:0.00000208)100:0.00000208)100:0.00216704)100:0.00222701,(YP_009653776.1__XX__Chionanthus_panamensis:0.00000208,QCG71418.1__XX__Chionanthus_panamensis:0.00000208)100:0.00432388)100:0.00437307)69:0.00219114)71:0.00221783,(((YP_009641381.1__XX__Chionanthus_pubescens:0.00000208,QBS50986.1__XX__Chionanthus_pubescens:0.00000208)99:0.00219661,(YP_009461911.1__XX__Forestiera_isabelae:0.00000208,AUT84147.1__XX__Forestiera_isabelae:0.00000208)100:0.00000208)55:0.00219996,(YP_009640442.1__XX__Chionanthus_thorelii:0.00000208,QBS51426.1__XX__Chionanthus_thorelii:0.00000208)98:0.00896976)64:0.00000208)44:0.00000208,(((((((((YP_009653688.1__XX__Forestiera_segregata:0,QCG71154.1__XX__Forestiera_phillyreoides:0):0,QCG71066.1__XX__Forestiera_ligustrina:0):0,YP_009643934.1__XX__Comoranthus_minor:0):0,YP_009653424.1__XX__Forestiera_angustifolia:0):0,QCG70978.1__XX__Forestiera_angustifolia:0):0,QBS51602.1__XX__Comoranthus_minor:0):0,QCG71330.1__XX__Forestiera_segregata:0):0,YP_009653512.1__XX__Forestiera_ligustrina:0):0.00000208,YP_009653600.1__XX__Forestiera_phillyreoides:0.00000208)89:0.00000208)46:0.00000208,ABG11954.1__XX__Comoranthus_minor:0.00441306)78:0.00221194,((((((QXE43011.1__XX__Olea_caudatilimba:0,QXE42750.1__XX__Olea_caudatilimba:0):0.00000208,QXE42924.1__XX__Olea_caudatilimba:0.00000208)100:0.00000208,QXE42837.1__XX__Olea_caudatilimba:0.00217663)99:0.00223506,(((YP_009777277.1__XX__Silvianthus_bracteatus:0.00000208,QJA28191.1__XX__Silvianthus_bracteatus:0.00000208)99:0.00000208,ABG11956.1__XX__Silvianthus_bracteatus:0.00440255)100:0.00928008,((QBS51338.1__XX__Chionanthus_retusus:0,ARS43909.1__XX__Chionanthus_retusus:0):0.00000208,YP_009383736.1__XX__Chionanthus_retusus:0.00000208)100:0.00439933)76:0.00224642)32:0.00000208,(YP_009110610.1__XX__Hesperelaea_palmeri:0.00000208,CED79770.1__XX__Hesperelaea_palmeri:0.00000208)100:0.0022015)21:0.00000208,(((((QCC71626.1__XX__Forestiera_pubescens_var__pubescens:0,ABG11951.1__XX__Forestiera_angustifolia:0):0,ABG11950.1__XX__Chionanthus_virginicus:0):0,QCG71242.1__XX__Forestiera_pubescens_var__parviflora:0):0,QBS51514.1__XX__Chionanthus_virginicus:0):0.00000208,YP_009643846.1__XX__Chionanthus_virginicus:0.00000208)97:0.00000208)24:0.00000208)94:0.00441236,(QXE41271.1__XX__Olea_hainanensis:0.00438397,(YP_009644286.1__XX__Fraxinus_xanthoxyloides:0.00000208,QBS52042.1__XX__Fraxinus_xanthoxyloides:0.00000208)100:0.00000208)100:0.00216503)28:0.00000208)94:0.00218305,(QTF74152.1__XX__Syringa_reticulata_subsp__amurensis:0.00000208,QKG63903.1__XX__Syringa_reticulata_subsp__pekinensis:0.00000208)100:0.00000208)95:0.00217799,((((((((((((((((SPM02158.1__XX__Fraxinus_excelsior_subsp__excelsior:0,YP_009575772.1__XX__Fraxinus_mandshurica:0):0,AVM38796.1__XX__Fraxinus_excelsior:0):0,YP_009634216.1__XX__Fraxinus_angustifolia:0):0,QCD16294.1__XX__Fraxinus_ornus:0):0,QCQ20610.1__XX__Phaseolus_vulgaris:0):0,QCC71967.1__XX__Fraxinus_nigra:0):0,QCC71792.1__XX__Fraxinus_insularis:0):0,YP_009476306.1__XX__Fraxinus_excelsior:0):0,QBS49224.1__XX__Fraxinus_angustifolia:0):0,QCC71878.1__XX__Fraxinus_mandshurica:0):0,AUT84321.1__XX__Fraxinus_ornus:0):0,QBJ06763.1__XX__Fraxinus_mandshurica:0):0,QCC71730.1__XX__Fraxinus_chinensis:0):0,QFK68960.1__XX__Phoebe_zhennan:0):0.00000208,QJR52878.1__XX__Fraxinus_bungeana:0.00000208)100:0.00000208,(((QCC72081.1__XX__Fraxinus_sieboldiana:0,ABG11942.1__XX__Fraxinus_chinensis:0):0,QBS51778.1__XX__Fraxinus_lanuginosa:0):0.00000208,YP_009642950.1__XX__Fraxinus_lanuginosa:0.00000208)100:0.0021302)100:0.00210628)92:0.00432189,(((((((QRG31667.1__XX__Abeliophyllum_distichum_f__lilacinum:0,ABG11933.1__XX__Abeliophyllum_distichum:0):0,QDH12330.1__XX__Abeliophyllum_distichum:0):0,AVP26420.1__XX__Abeliophyllum_distichum:0):0,YP_009309882.1__XX__Abeliophyllum_distichum:0):0,QFX74100.1__XX__Abeliophyllum_distichum:0):0,ALZ50025.1__XX__Abeliophyllum_distichum:0):0.00000208,QFX74933.1__XX__Abeliophyllum_distichum:0.00000208)99:0.00000208)92:0.00748687,(((QTD82238.1__XX__Incarvillea_younghusbandii:0.00000208,(YP_009925666.1__XX__Incarvillea_compacta:0.00000208,QNH82758.1__XX__Incarvillea_compacta:0.00000208)100:0.00645866)100:0.01336146,(YP_009729450.1__XX__Incarvillea_arguta:0.00000208,QHW07061.1__XX__Incarvillea_arguta:0.00000208)100:0.00000208)88:0.00673953,(YP_009946726.1__XX__Incarvillea_sinensis:0.00000208,QOE76718.1__XX__Incarvillea_sinensis:0.00000208)100:0.00202992)94:0.01019975)58:0.00231398)49:0.00468111)95:0.00661906)87:0.00439278,((QXU59764.1__XX__Wikstroemia_micrantha:0.00217905,((((((YP_009993690.1__XX__Phaleria_macrocarpa:0.00000208,QNO35439.1__XX__Phaleria_macrocarpa:0.00000208)100:0.00000208,ADD71820.1__XX__Phaleria_macrocarpa:0.00215099)100:0.0066931,(YP_009502447.1__XX__Pimelea_aquilonia:0.00000208,AWV82832.1__XX__Pimelea_aquilonia:0.00000208)100:0.00000208)96:0.00225098,CAJ44419.1__XX__Pimelea_clavata:0.00660961)90:0.00445877,((((YP_009577542.1__XX__Nymphoides_coronata:0.00000208,AZA07130.1__XX__Nymphoides_coronata:0.00000208)100:0.00216881,(YP_009577198.1__XX__Nymphoides_simulans:0.00000208,AZA06701.1__XX__Nymphoides_simulans:0.00000208)100:0.00000208)100:0.00442516,((YP_009577370.1__XX__Nymphoides_hydrophylla:0.00000208,AZA06958.1__XX__Nymphoides_hydrophylla:0.00000208)100:0.00215808,((YP_009577284.1__XX__Nymphoides_coreana:0.00000208,AZA06872.1__XX__Nymphoides_coreana:0.00000208)100:0.00218308,AZA06787.1__XX__Nymphoides_indica:0.00000208)100:0.00000208)100:0.00659197)100:0.00218308,(YP_009577456.1__XX__Nymphoides_crenata:0.00000208,AZA07044.1__XX__Nymphoides_crenata:0.00000208)100:0.00000208)99:0.01365671)54:0.00000208,QOW06950.1__XX__Daphne_genkwa:0.00000208)39:0.00000208)48:0.00000208,ALI92108.1__XX__Hydrolea_corymbosa:0.01817024)89:0.00216264)34:0.00000208)21:0.00000208,(((((((UEK75855.1__XX__Trigonotis_peduncularis:0,QII89311.1__XX__Borago_officinalis:0):0,ALI92098.1__XX__Borago_officinalis:0):0.00000208,YP_009747632.1__XX__Borago_officinalis:0.00000208)100:0.00853409,(((((YP_010028164.1__XX__Arnebia_euchroma:0,QOS48433.1__XX__Arnebia_tibetana:0):0,QOS48520.1__XX__Arnebia_euchroma:0):0,QOS48347.1__XX__Arnebia_guttata:0):0,YP_010027992.1__XX__Arnebia_guttata:0):0.00000208,YP_010028078.1__XX__Arnebia_tibetana:0.00000208)100:0.0075555)99:0.00452557,(YP_010028250.1__XX__Lithospermum_erythrorhizon:0.00000208,QOS48606.1__XX__Lithospermum_erythrorhizon:0.00000208)100:0.00675454)100:0.00302028,(YP_009890133.1__XX__Onosma_fuyunensis:0.00000208,QKM77452.1__XX__Onosma_fuyunensis:0.00000208)100:0.00649271)100:0.03119392,(((((((((((YP_010151155.1__XX__Daphne_depauperata:0,QQV73715.1__XX__Daphne_depauperata:0):0,QCW07861.1__XX__Daphne_tangutica:0):0,QPZ49347.1__XX__Daphne_feddei:0):0,YP_009663829.1__XX__Daphne_tangutica:0):0,QQV73624.1__XX__Daphne_retusa:0):0.00000208,YP_010151064.1__XX__Daphne_retusa:0.00000208)100:0.00000208,((((((QZF76475.1__XX__Ehretia_dicksonii:0.00000208,ADD29854.1__XX__Ehretia_acuminata:0.00667134)100:0.0232387,ALI92102.1__XX__Cordia_sebestena:0.00678289)94:0.00000208,(YP_009529157.1__XX__Pholisma_arenarium:0.00000208,AXX75958.1__XX__Pholisma_arenarium:0.00000208)100:0.03265135)100:0.00610182,ALI92123.1__XX__Nama_carnosa:0.00275165)99:0.00225632,AXP24385.1__XX__Tiquilia_plicata:0.0106945)86:0.0050487,AKZ23419.1__XX__Ellisia_nyctelea:0.00905976)100:0.02585954)81:0.00216595,QFU28741.1__XX__Daphne_laureola:0.00000208)80:0.002168,((YP_010129531.1__XX__Daphne_feddei:0.00000208,QPZ48840.1__XX__Daphne_feddei:0.00000208)100:0.00216875,(YP_009429541.1__XX__Daphne_kiusiana:0.00000208,ASW34746.1__XX__Daphne_kiusiana:0.00000208)100:0.00217276)59:0.00000208)40:0.00000208,((YP_010129274.1__XX__Daphne_acutiloba:0,QPZ48500.1__XX__Daphne_acutiloba:0):0.00000208,QPZ49090.1__XX__Daphne_acutiloba:0.00000208)100:0.00434808)83:0.00217556,(YP_009679697.1__XX__Daphne_giraldii:0.00000208,QDP70012.1__XX__Daphne_giraldii:0.00000208)100:0.00217508)79:0.00000208)89:0.00216079)85:0.00215851)80:0.00435624,(((QTV76476.1__XX__Gyrinops_walla:0.00431006,(YP_009993254.1__XX__Aquilaria_hirta:0.00000208,QNO34915.1__XX__Aquilaria_hirta:0.00000208)100:0.0021423)79:0.00000208,(((((YP_009993345.1__XX__Aquilaria_microcarpa:0,QNO34737.1__XX__Aquilaria_beccariana:0):0,YP_009562086.1__XX__Aquilaria_malaccensis:0):0,QNO35006.1__XX__Aquilaria_microcarpa:0):0,QAU54196.1__XX__Aquilaria_malaccensis:0):0.00000208,YP_009993165.1__XX__Aquilaria_beccariana:0.00000208)100:0.00435674)79:0.00430777,((((((((((((YP_009993523.1__XX__Aquilaria_subintegra:0,QIS92243.1__XX__Aquilaria_sinensis:0):0,YP_009229502.1__XX__Aquilaria_sinensis:0):0,QNO34826.1__XX__Aquilaria_crassna:0):0,AUS84717.1__XX__Aquilaria_yunnanensis:0):0,ALT55583.1__XX__Aquilaria_sinensis:0):0,BBL87105.1__XX__Aquilaria_sinensis:0):0,YP_009672588.1__XX__Aquilaria_crassna:0):0,QCY50676.1__XX__Aquilaria_crassna:0):0,YP_009459462.1__XX__Aquilaria_yunnanensis:0):0,QNO35184.1__XX__Aquilaria_sinensis:0):0.00000208,QNO35273.1__XX__Aquilaria_subintegra:0.00000208)100:0.00000208,(YP_009993434.1__XX__Aquilaria_rostrata:0.00000208,QNO35095.1__XX__Aquilaria_rostrata:0.00000208)100:0.00212305)100:0.00000208)95:0.00874077)51:0.00000208,((YP_010224221.1__XX__Reevesia_pycnantha:0.00000208,UCS08137.1__XX__Reevesia_pycnantha:0.00000208)100:0.0021494,(((QYC35692.1__XX__Reevesia_rotundifolia:0,QOY45718.1__XX__Reevesia_botingensis:0):0.00000208,YP_010039392.1__XX__Reevesia_botingensis:0.00000208)100:0.00000208,(YP_009574174.1__XX__Reevesia_thyrsoidea:0.00000208,QBM31803.1__XX__Reevesia_thyrsoidea:0.00000208)100:0.00216047)100:0.00000208)100:0.00214987)30:0.00000208,(YP_009993597.1__XX__Gonystylus_affinis:0.00000208,QNO35346.1__XX__Gonystylus_affinis:0.00000208)100:0.00000208)31:0.00000208,ACF33358.1__XX__Gonystylus_bancanus:0.00217485)92:0.00431654,((UEQ12761.1__XX__Excoecaria_agallocha:0.00428711,((((YP_010127113.1__XX__Alhagi_sparsifolia:0,APD15979.1__XX__Alhagi_sparsifolia:0):0,QPO07254.1__XX__Alhagi_sparsifolia:0):0.00000208,QQL04774.1__XX__Alhagi_sparsifolia:0.00000208)100:0.00881182,(QHN53856.1__XX__Rousselia_humilis:0.00000208,QHN53351.1__XX__Hemistylus_odontophylla:0.00440692)100:0.002192)95:0.00209686)94:0.00216927,((((YP_009659501.1__XX__Rotala_rotundifolia:0,QCR99733.1__XX__Lawsonia_inermis:0):0,QCR99308.1__XX__Rotala_rotundifolia:0):0.00000208,YP_009639819.1__XX__Lawsonia_inermis:0.00000208)100:0.00643686,AAY16770.1__XX__Alchornea_sp__Bell_et_al________:0.01300494)89:0.00000208)86:0.00214505)28:0.00000208,(YP_009660351.1__XX__Woodfordia_fruticosa:0.00000208,QCS00244.1__XX__Woodfordia_fruticosa:0.00000208)100:0.00000208)28:0.00000208)53:0.00000208,((((YP_010224472.1__XX__Garcinia_subelliptica:0.00000208,UCS08388.1__XX__Garcinia_subelliptica:0.00000208)100:0.00000208,(YP_009861900.1__XX__Garcinia_pedunculata:0.00000208,QKD75917.1__XX__Garcinia_pedunculata:0.00000208)100:0.0043854)100:0.0065416,((((((YP_010139184.1__XX__Garcinia_paucinervis:0,QQK54563.1__XX__Garcinia_paucinervis:0):0.00000208,QXF60364.1__XX__Garcinia_paucinervis:0.00000208)100:0.013534,(YP_009443070.1__XX__Garcinia_mangostana:0.00000208,APS85684.1__XX__Garcinia_mangostana:0.00000208)100:0.01332858)100:0.00215789,QUJ10279.1__XX__Garcinia_anomala:0.00213038)99:0.00215444,(YP_009760295.1__XX__Garcinia_gummi_gutta:0.00000208,QIQ57098.1__XX__Garcinia_gummi_gutta:0.00000208)100:0.00000208)100:0.00431624,((YP_009922318.1__XX__Garcinia_oblongifolia:0.00000208,QNA48175.1__XX__Garcinia_oblongifolia:0.00000208)100:0.00213291,AFU96120.1__XX__Garcinia_mangostana:0.00652503)100:0.00218653)90:0.00214606)100:0.00219723,AFU96112.1__XX__Clusia_rosea:0.00454623)90:0.00894909)26:0.00214992,(((((((((((((((((((((((UFQ23729.1__XX__Acer_pentaphyllum:0.01312726,((YP_010123710.1__XX__Acer_macrophyllum:0,QKY63183.1__XX__Acer_pilosum:0):0.00000208,QRF95982.1__XX__Acer_macrophyllum:0.00000208)100:0.00212351)32:0.00000208,((((((((((QZP42935.1__XX__Acer_pentaphyllum:0,QNH84295.1__XX__Acer_pectinatum:0):0,QRF96875.1__XX__Acer_pectinatum:0):0,YP_009926193.1__XX__Acer_pectinatum:0):0,QKT28523.1__XX__Acer_pentaphyllum:0):0,QRF98480.1__XX__Acer_stachyophyllum_subsp__betulifolium:0):0,YP_009873483.1__XX__Acer_pentaphyllum:0):0,QRF99640.1__XX__Acer_velutinum:0):0,QNH84380.1__XX__Acer_pentaphyllum:0):0,QKY63094.1__XX__Acer_pentaphyllum:0):0.00000208,YP_010125405.1__XX__Acer_velutinum:0.00000208)100:0.00000208)35:0.00000208,(QGW14585.1__XX__Acer_tetramerum:0.00000208,QGW14324.1__XX__Acer_caesium_subsp__giraldii:0.00000208)100:0.00214686)73:0.00213589,((((((((((((((((((((((UFJ43645.1__XX__Acer_palmatum:0,QIB72274.1__XX__Acer_takesimense:0):0,QRF97143.1__XX__Acer_pseudosieboldianum_var__microsieboldianum:0):0,YP_009379345.1__XX__Acer_palmatum:0):0,QIB72186.1__XX__Acer_pseudosieboldianum:0):0,YP_010123442.1__XX__Acer_japonicum:0):0,QRF99104.1__XX__Acer_tenuifolium:0):0,QRF95625.1__XX__Acer_japonicum:0):0,QKY63004.1__XX__Acer_palmatum_var__palmatum:0):0,QRF96517.1__XX__Acer_oliverianum:0):0,QGW14760.1__XX__Acer_palmatum:0):0,ARQ30045.1__XX__Acer_palmatum:0):0,QGW13191.1__XX__Acer_robustum:0):0,YP_009738582.1__XX__Acer_takesimense:0):0,QRF98658.1__XX__Acer_takesimense:0):0,YP_009738496.1__XX__Acer_pseudosieboldianum:0):0,QRF97053.1__XX__Acer_pseudosieboldianum:0):0.00000208,YP_010125226.1__XX__Acer_tenuifolium:0.00000208)100:0.00000208,(((((((((((((((((((((((((((((((((((((((((((YP_010166221.1__XX__Acer_sinense:0,QRF95000.1__XX__Acer_elegantulum:0):0,QGW13889.1__XX__Acer_cinnamomifolium:0):0,QAA12339.1__XX__Acer_flabellatum:0):0,QRF95180.1__XX__Acer_granatense:0):0,QGW13454.1__XX__Acer_paxii:0):0,QRF93929.1__XX__Acer_calcaratum:0):0,QGW13541.1__XX__Acer_pentaphyllum:0):0,YP_010125316.1__XX__Acer_trautvetteri:0):0,YP_010124156.1__XX__Acer_pauciflorum:0):0,YP_009926021.1__XX__Acer_fabri:0):0,QRF96696.1__XX__Acer_pauciflorum:0):0,QGW14063.1__XX__Acer_flabellatum:0):0,YP_009725033.1__XX__Acer_fenzelianum:0):0,YP_010123977.1__XX__Acer_olivaceum:0):0,YP_009559336.1__XX__Acer_wilsonii:0):0,YP_009368546.1__XX__Acer_buergerianum:0):0,QRF94019.1__XX__Acer_flabellatum:0):0,YP_010123799.1__XX__Acer_monspessulanum:0):0,YP_009947549.1__XX__Acer_tutcheri:0):0,QNH83866.1__XX__Acer_fabri:0):0,QRV60302.1__XX__Acer_sinense:0):0,AUW36569.1__XX__Acer_wilsonii:0):0,YP_010123085.1__XX__Acer_elegantulum:0):0,YP_010124869.1__XX__Acer_serrulatum:0):0,QNH84038.1__XX__Acer_flabellatum:0):0,QGW13976.1__XX__Acer_fenzelianum:0):0,YP_010123175.1__XX__Acer_granatense:0):0,ARK38418.1__XX__Acer_buergerianum:0):0,QRF96607.1__XX__Acer_opalus:0):0,QRF99728.1__XX__Acer_wilsonii:0):0,QRF96427.1__XX__Acer_olivaceum:0):0,YP_010122460.1__XX__Acer_calcaratum:0):0,QRF98034.1__XX__Acer_serrulatum:0):0,QRF99194.1__XX__Acer_trautvetteri:0):0,QOH92059.1__XX__Acer_tutcheri:0):0,QCI56113.1__XX__Acer_ceriferum:0):0,QRF99550.1__XX__Acer_tutcheri:0):0,YP_010124067.1__XX__Acer_opalus:0):0,AHF71487.1__XX__Acer_buergerianum_subsp__ningpoense:0):0,QRF96160.1__XX__Acer_monspessulanum:0):0,QRF95090.1__XX__Acer_fabri:0):0,YP_009926107.1__XX__Acer_flabellatum:0):0.00000208,QZQ53449.1__XX__Acer_fabri:0.00000208)99:0.00216368)61:0.00216552,(((((((((QWW33423.1__XX__Acer_negundo:0,QNH84805.1__XX__Acer_tataricum:0):0,QRF98748.1__XX__Acer_tataricum_subsp__aidzuense:0):0,QGW14150.1__XX__Acer_tataricum_subsp__ginnala:0):0,QGW14237.1__XX__Acer_tataricum_subsp__ginnala:0):0,QHB75128.1__XX__Acer_tataricum_subsp__ginnala:0):0,QRF98837.1__XX__Acer_tataricum_subsp__semenovii:0):0,QKY63628.1__XX__Acer_tataricum_subsp__ginnala:0):0,YP_009926363.1__XX__Acer_tataricum:0):0.00000208,QRF98926.1__XX__Acer_tataricum_subsp__tataricum:0.00000208)100:0.00000208)49:0.00216336,((((((((((((((YP_010124691.1__XX__Acer_saccharinum:0,QRF94466.1__XX__Acer_cissifolium:0):0,QRF95447.1__XX__Acer_henryi:0):0,YP_009972836.1__XX__Acer_platanoides:0):0,QKY63450.1__XX__Acer_rubrum:0):0,QKY63272.1__XX__Acer_platanoides:0):0,QRF94198.1__XX__Acer_cappadocicum_subsp__divergens:0):0,QOX09917.1__XX__Acer_platanoides:0):0,QRF97500.1__XX__Acer_saccharinum:0):0,YP_010122550.1__XX__Acer_campestre:0):0,QRF94109.1__XX__Acer_campestre:0):0,QRF95804.1__XX__Acer_lobelii:0):0,QNH84465.1__XX__Acer_platanoides:0):0.00000208,YP_010123621.1__XX__Acer_lobelii:0.00000208)99:0.00000208,(YP_009972921.1__XX__Acer_saccharum:0.00000208,QNH84550.1__XX__Acer_saccharum:0.00000208)100:0.00216748)59:0.00000208)30:0.00215815,(YP_009873395.1__XX__Acer_sutchuenense_subsp__tienchuanense:0.00000208,QKT28435.1__XX__Acer_sutchuenense_subsp__tienchuanense:0.00000208)100:0.00000208)37:0.00213577,(((UBU98282.1__XX__Acer_amplum:0.0043405,(((((((((((((((((((((((((UBU98195.1__XX__Acer_amplum_subsp__catalpifolium:0,QUG11037.1__XX__Acer_amplum:0):0,AVK40406.1__XX__Acer_amplum_subsp__catalpifolium:0):0,AYF57485.1__XX__Acer_truncatum:0):0,YP_009560451.1__XX__Acer_amplum_subsp__catalpifolium:0):0,QRF93485.1__XX__Acer_amplum:0):0,QRF95893.1__XX__Acer_longipes:0):0,ANH55514.1__XX__Acer_miaotaiense:0):0,AVF91631.1__XX__Acer_truncatum:0):0,QGX06945.1__XX__Acer_yangjuechi:0):0,QNH83527.1__XX__Acer_amplum:0):0,QGW14498.1__XX__Acer_pictum_subsp__mono:0):0,YP_009257721.1__XX__Acer_miaotaiense:0):0,QKJ84870.1__XX__Acer_pictum_subsp__mono:0):0,QGW13715.1__XX__Acer_amplum_subsp__catalpifolium:0):0,QKJ84781.1__XX__Acer_longipes:0):0,QRF99372.1__XX__Acer_truncatum:0):0,YP_009870440.1__XX__Acer_longipes:0):0,QDX17105.1__XX__Acer_truncatum:0):0,YP_009870528.1__XX__Acer_pictum_subsp__mono:0):0,YP_009925851.1__XX__Acer_amplum:0):0,YP_009469908.1__XX__Acer_truncatum:0):0,QRF93574.1__XX__Acer_amplum_subsp__catalpifolium:0):0,YP_010003215.1__XX__Acer_yangjuechi:0):0,QGW13280.1__XX__Acer_truncatum:0):0.00000208,QVG62613.1__XX__Acer_amplum:0.00000208)100:0.00000208)75:0.00216698,(((YP_010124424.1__XX__Acer_pycnanthum:0,QRF94733.1__XX__Acer_diabolicum:0):0,QRF97233.1__XX__Acer_pycnanthum:0):0.00000208,YP_010122818.1__XX__Acer_diabolicum:0.00000208)99:0.00000208)85:0.00216993,(((((((((((((YP_010125137.1__XX__Acer_tegmentosum:0,ANG44504.1__XX__Acer_davidii:0):0,QBS32587.1__XX__Acer_davidii:0):0,QBS32673.1__XX__Acer_davidii:0):0,YP_010122371.1__XX__Acer_argutum:0):0,QBS32847.1__XX__Acer_davidii:0):0,QKY62292.1__XX__Acer_acuminatum:0):0,QRF93663.1__XX__Acer_argutum:0):0,QRF99015.1__XX__Acer_tegmentosum:0):0,QHB76255.1__XX__Acer_tegmentosum:0):0,YP_009257301.1__XX__Acer_davidii:0):0,QRF97411.1__XX__Acer_rufinerve:0):0,QBS32759.1__XX__Acer_davidii:0):0.00000208,YP_010124602.1__XX__Acer_rufinerve:0.00000208)98:0.00000208)53:0.00216268)50:0.00000194)35:0.00000208,((((((((((((((((((((((((((((((((((UFH79460.1__XX__Acer_pubipetiolatum_var__pingpienense:0,YP_009972750.1__XX__Acer_oliverianum:0):0,QRF93841.1__XX__Acer_caesium:0):0,QPP20182.1__XX__Acer_negundo:0):0,QRF96964.1__XX__Acer_pensylvanicum:0):0,QRF94644.1__XX__Acer_crataegifolium:0):0,YP_009873131.1__XX__Acer_henryi:0):0,QNH84890.1__XX__Acer_sterculiaceum_subsp__franchetii:0):0,QNH83952.1__XX__Acer_fenzelianum:0):0,QGW13628.1__XX__Acer_cappadocicum:0):0,YP_010122729.1__XX__Acer_crataegifolium:0):0,YP_009926278.1__XX__Acer_sterculiaceum:0):0,YP_010124959.1__XX__Acer_shenkanense:0):0,QRF99461.1__XX__Acer_sterculiaceum_subsp__franchetii:0):0,QRF98569.1__XX__Acer_sterculiaceum_subsp__franchetii:0):0,UDH58264.1__XX__Acer_mandshuricum:0):0,QRF98124.1__XX__Acer_shenkanense:0):0,QNH84720.1__XX__Acer_sterculiaceum:0):0,QRF94287.1__XX__Acer_cappadocicum_subsp__sinicum:0):0,QKT28258.1__XX__Acer_mandshuricum:0):0,YP_009873219.1__XX__Acer_mandshuricum:0):0,YP_010124335.1__XX__Acer_pensylvanicum:0):0,QNH83696.1__XX__Acer_cappadocicum:0):0,QVX27643.1__XX__Acer_tsinglingense:0):0,QRF96071.1__XX__Acer_mandshuricum:0):0,QGW14410.1__XX__Acer_caudatifolium:0):0,QKY63361.1__XX__Acer_pseudoplatanus:0):0,QGW13802.1__XX__Acer_caudatifolium:0):0,YP_009972580.1__XX__Acer_cappadocicum:0):0,QKT28170.1__XX__Acer_henryi:0):0,QPP20097.1__XX__Acer_henryi:0):0,QKY62737.1__XX__Acer_negundo:0):0,QKY62648.1__XX__Acer_micranthum:0):0,QNH84209.1__XX__Acer_oliverianum:0):0.00000208,UEX91587.1__XX__Acer_pseudoplatanus:0.00000208)96:0.00000208)63:0.0021463,(YP_009543674.1__XX__Acer_sino_oblongum:0.00000208,ASW20973.1__XX__Acer_sino_oblongum:0.00000208)100:0.00000208)90:0.00213677,(((((((UFJ43475.1__XX__Koelreuteria_bipinnata:0,QRF99995.1__XX__Koelreuteria_bipinnata:0):0.00000208,YP_010156628.1__XX__Koelreuteria_bipinnata:0.00000208)100:0.00000208,((QRM17496.1__XX__Koelreuteria_bipinnata:0,AVA29594.1__XX__Koelreuteria_paniculata:0):0.00000208,YP_009468754.1__XX__Koelreuteria_paniculata:0.00000208)100:0.00423683)89:0.00642321,(YP_009643573.1__XX__Acer_laevigatum:0.00000208,AWH62823.1__XX__Acer_laevigatum:0.00000208)100:0.00432128)25:0.00000208,(((((((((((((((((UDY69737.1__XX__Acer_leipoense:0,QKY63539.1__XX__Acer_sterculiaceum_subsp__sterculiaceum:0):0,QRF97322.1__XX__Acer_rubescens:0):0,YP_009232138.1__XX__Acer_morrisonense:0):0,QRF98213.1__XX__Acer_sikkimense:0):0,YP_009972496.1__XX__Acer_caesium:0):0,AMA98248.1__XX__Dipteronia_dyeriana:0):0,AMA20435.1__XX__Acer_morrisonense:0):0,QNH84635.1__XX__Acer_stachyophyllum:0):0,YP_010124513.1__XX__Acer_rubescens:0):0,YP_009973006.1__XX__Acer_stachyophyllum:0):0,QNH83612.1__XX__Acer_caesium:0):0,YP_009320374.1__XX__Dipteronia_dyeriana:0):0,QRF98391.1__XX__Acer_stachyophyllum_subsp__stachyophyllum:0):0.00000208,YP_010125048.1__XX__Acer_sikkimense:0.00000208)100:0.00000208,(((YP_009920348.1__XX__Acer_yangbiense:0,QGW14672.1__XX__Acer_yangbiense:0):0,QMQ99488.1__XX__Acer_yangbiense:0):0.00000208,QNH84975.1__XX__Acer_yangbiense:0.00000208)100:0.0021134)72:0.00000208,(YP_010122639.1__XX__Acer_circinatum:0.00000208,QRF94376.1__XX__Acer_circinatum:0.00000208)100:0.00211461)45:0.00212679,((((YP_010122996.1__XX__Acer_distylum:0.00000208,QRF94911.1__XX__Acer_distylum:0.00000208)100:0.00214718,((((((((((((((((((((((((QVH34275.1__XX__Dipteronia_sinensis:0,QBS32146.1__XX__Dipteronia_sinensis:0):0,QBS32410.1__XX__Dipteronia_sinensis:0):0,QBS31266.1__XX__Dipteronia_sinensis:0):0,QBS30562.1__XX__Dipteronia_sinensis:0):0,QBS31882.1__XX__Dipteronia_sinensis:0):0,QBS31794.1__XX__Dipteronia_sinensis:0):0,QBS31706.1__XX__Dipteronia_sinensis:0):0,QBS31354.1__XX__Dipteronia_sinensis:0):0,QBS32058.1__XX__Dipteronia_sinensis:0):0,QBS31442.1__XX__Dipteronia_sinensis:0):0,QBS32322.1__XX__Dipteronia_sinensis:0):0,QBS30474.1__XX__Dipteronia_sinensis:0):0,QBS31970.1__XX__Dipteronia_sinensis:0):0,QBS31178.1__XX__Dipteronia_sinensis:0):0,QKY62470.1__XX__Acer_glabrum:0):0,QBS30738.1__XX__Dipteronia_sinensis:0):0,QBS32234.1__XX__Dipteronia_sinensis:0):0,QBS30826.1__XX__Dipteronia_sinensis:0):0,QBS30914.1__XX__Dipteronia_sinensis:0):0,QBS30650.1__XX__Dipteronia_sinensis:0):0,QBS31090.1__XX__Dipteronia_sinensis:0):0,QBS31530.1__XX__Dipteronia_sinensis:0):0,QBS32498.1__XX__Dipteronia_sinensis:0):0.00000208,QKY62826.1__XX__Acer_nipponicum:0.00000208)100:0.00212636)52:0.00000208,(((QBS31618.1__XX__Dipteronia_sinensis:0,ALV83927.1__XX__Dipteronia_sinensis:0):0,YP_009231167.1__XX__Dipteronia_sinensis:0):0.00000208,QBS31002.1__XX__Dipteronia_sinensis:0.00000208)100:0.00000208)52:0.00000208,QKY62381.1__XX__Acer_carpinifolium:0.00213916)95:0.00212847)26:0.00000208)13:0.00000208,((YP_009972665.1__XX__Acer_negundo:0,QNH84124.1__XX__Acer_negundo:0):0.00000208,QOX10001.1__XX__Acer_negundo:0.00000208)63:0.00000208)22:0.00000208,(((YP_010124780.1__XX__Acer_sempervirens:0,QRF96249.1__XX__Acer_opalus_subsp__obtusatum:0):0.00000208,QRF97945.1__XX__Acer_sempervirens:0.00000208)100:0.00268402,(((YP_010123888.1__XX__Acer_obtusifolium:0,QRF96338.1__XX__Acer_obtusifolium:0):0,QRF95536.1__XX__Acer_hyrcanum:0):0.00000208,YP_010123353.1__XX__Acer_hyrcanum:0.00000208)100:0.00191342)72:0.00183824)35:0.00213713)42:0.00000208,(((((((((((UCU57702.1__XX__Acer_paihengii:0,YP_009925936.1__XX__Acer_coriaceifolium:0):0,QRF94822.1__XX__Acer_oblongum:0):0,QRF94555.1__XX__Acer_coriaceifolium:0):0,QNH83781.1__XX__Acer_coriaceifolium:0):0,QRF93752.1__XX__Acer_buergerianum:0):0.00000208,YP_010122907.1__XX__Acer_oblongum:0.00000208)98:0.00000208,(((YP_010123264.1__XX__Acer_grandidentatum:0.00000208,QRF95269.1__XX__Acer_grandidentatum:0.00000208)99:0.00000208,QRF98302.1__XX__Acer_saccharum_subsp__skutchii:0.00213051)97:0.00213366,(((QRF97856.1__XX__Acer_saccharum_subsp__saccharum:0,QRF97589.1__XX__Acer_saccharum_subsp__floridanum:0):0,QRF97678.1__XX__Acer_saccharum_subsp__leucoderme:0):0.00000208,QRF97767.1__XX__Acer_saccharum_subsp__nigrum:0.00000208)100:0.00000208)74:0.00212482)68:0.00000208,(((QMJ95897.1__XX__Xanthoceras_sorbifolium:0,AVM38930.1__XX__Xanthoceras_sorbifolium:0):0,YP_009476478.1__XX__Xanthoceras_sorbifolium:0):0.00000208,QIM59474.1__XX__Xanthoceras_sorbifolium:0.00000208)100:0.00503923)75:0.00212711,QGW13367.1__XX__Acer_lucidum:0.00431908)41:0.00000208,(YP_010123532.1__XX__Acer_laurinum:0.00000208,QRF95715.1__XX__Acer_laurinum:0.00000208)99:0.00213114)22:0.00000208,((((((((((((((((((UCS10152.1__XX__Acer_griseum:0,QIS64342.1__XX__Acer_triflorum:0):0,QKT28061.1__XX__Acer_cissifolium:0):0,QKY62915.1__XX__Acer_oblongum:0):0,QRF99283.1__XX__Acer_triflorum:0):0,YP_009763811.1__XX__Acer_triflorum:0):0,YP_010124246.1__XX__Acer_paxii:0):0,QRF95358.1__XX__Acer_griseum:0):0,QKT28326.1__XX__Acer_nikoense:0):0,YP_009355613.1__XX__Acer_griseum:0):0,QRC27026.1__XX__Acer_cinnamomifolium:0):0,YP_010119827.1__XX__Acer_cinnamomifolium:0):0,YP_009873043.1__XX__Acer_cissifolium:0):0,YP_009873307.1__XX__Acer_nikoense:0):0,QRF96786.1__XX__Acer_paxii:0):0,ARB51863.1__XX__Acer_griseum:0):0,UCS09974.1__XX__Acer_griseum:0):0,QKY62559.1__XX__Acer_nikoense:0):0.00000208,UCS10063.1__XX__Acer_griseum:0.00000208)69:0.00000208)23:0.00000208)92:0.00213183,AAU21618.1__XX__Bridgesia_incisifolia:0.00213396)97:0.00000208,(YP_009437388.1__XX__Dodonaea_viscosa:0.00000208,ATG27803.1__XX__Dodonaea_viscosa:0.00000208)98:0.00214354)84:0.00214547,((QXT45235.1__XX__Tetradium_daniellii:0.00000208,QWW90385.1__XX__Tetradium_daniellii:0.00000208)100:0.00440829,((AVM38104.1__XX__Carapa_guianensis:0,YP_009476106.1__XX__Carapa_guianensis:0):0.00000208,AYU74730.1__XX__Carapa_guianensis:0.00000208)100:0.00000208)51:0.00215813)58:0.00000296,(((((((((YP_010224304.1__XX__Lannea_coromandelica:0.00000208,UCS08220.1__XX__Lannea_coromandelica:0.00000208)100:0.00220809,(YP_009676338.1__XX__Sclerocarya_birrea:0.00000208,QDE13264.1__XX__Sclerocarya_birrea:0.00000208)100:0.00215764)100:0.00434685,QWC53587.1__XX__Choerospondias_axillaris:0.00000208)100:0.00432643,((((((((((((((((((((((((((((((((((((((((((YP_010223629.1__XX__Zanthoxylum_esquirolii:0,UCL27700.1__XX__Zanthoxylum_undulatifolium:0):0,UAV87371.1__XX__Zanthoxylum_piasezkii:0):0,AOR53574.1__XX__Zanthoxylum_bungeanum:0):0,YP_009478369.1__XX__Zanthoxylum_simulans:0):0,UAV87458.1__XX__Zanthoxylum_piasezkii:0):0,UAV86936.1__XX__Zanthoxylum_armatum:0):0,YP_009917087.1__XX__Zanthoxylum_armatum:0):0,UCL27787.1__XX__Zanthoxylum_esquirolii:0):0,YP_010027557.1__XX__Zanthoxylum_piasezkii:0):0,QDP70375.1__XX__Zanthoxylum_armatum:0):0,QPZ48245.1__XX__Zanthoxylum_stipitatum:0):0,UAV87197.1__XX__Zanthoxylum_bungeanum:0):0,QQO79838.1__XX__Zanthoxylum_bungeanum:0):0,QQO80187.1__XX__Zanthoxylum_bungeanum:0):0,UAV87110.1__XX__Zanthoxylum_simulans:0):0,QPZ48159.1__XX__Zanthoxylum_bungeanum_var__punctatum:0):0,QQO79925.1__XX__Zanthoxylum_bungeanum:0):0,YP_009307133.1__XX__Zanthoxylum_bungeanum:0):0,QOS48162.1__XX__Zanthoxylum_armatum:0):0,UAV87632.1__XX__Zanthoxylum_stipitatum:0):0,UAV87980.1__XX__Zanthoxylum_armatum:0):0,QQO80448.1__XX__Zanthoxylum_bungeanum:0):0,QQO80099.1__XX__Zanthoxylum_piasezkii:0):0,QOS47729.1__XX__Zanthoxylum_piasezkii:0):0,QQO80274.1__XX__Zanthoxylum_bungeanum:0):0,UAV86240.1__XX__Zanthoxylum_bungeanum:0):0,QNL16124.1__XX__Zanthoxylum_armatum:0):0,QQO80012.1__XX__Zanthoxylum_bungeanum:0):0,AXZ62526.1__XX__Zanthoxylum_sp__NH_____:0):0,AXZ62699.1__XX__Zanthoxylum_schinifolium:0):0,QPZ48414.1__XX__Zanthoxylum_stipitatum:0):0,QQO80361.1__XX__Zanthoxylum_bungeanum:0):0,YP_010129106.1__XX__Zanthoxylum_stipitatum:0):0,UAV87807.1__XX__Zanthoxylum_piperitum:0):0,AXZ62613.1__XX__Zanthoxylum_schinifolium:0):0,AVP50072.1__XX__Zanthoxylum_simulans:0):0,UAV87284.1__XX__Zanthoxylum_armatum:0):0,UAV86762.1__XX__Zanthoxylum_bungeanum:0):0.00000208,YP_010223542.1__XX__Zanthoxylum_undulatifolium:0.00000208)100:0.00000208,((YP_009967868.1__XX__Zanthoxylum_acanthopodium:0.00000208,QMX76856.1__XX__Zanthoxylum_acanthopodium:0.00000208)100:0.00219008,(((YP_009918747.1__XX__Zanthoxylum_nitidum:0,QMJ95985.1__XX__Zanthoxylum_nitidum:0):0,QNE88311.1__XX__Zanthoxylum_nitidum_var__nitidum:0):0.00000208,QNH82697.1__XX__Zanthoxylum_nitidum:0.00000208)100:0.00440185)64:0.00000208)64:0.00000208,ABS87172.1__XX__Picrasma_antillana:0.00442837)97:0.0021841,((QWV60762.1__XX__Zanthoxylum_motuoense:0,QOS47901.1__XX__Zanthoxylum_motuoense:0):0.00000208,YP_010027731.1__XX__Zanthoxylum_motuoense:0.00000208)100:0.00000208)71:0.00000208)85:0.00216004,(YP_009745054.1__XX__Zanthoxylum_tragodes:0.00000208,QIG87063.1__XX__Zanthoxylum_tragodes:0.00000208)99:0.00000208)74:0.00215916,(((((YP_010205505.1__XX__Zanthoxylum_stenophyllum:0,QOS47812.1__XX__Zanthoxylum_oxyphyllum:0):0,YP_010027644.1__XX__Zanthoxylum_oxyphyllum:0):0.00000208,UAV88067.1__XX__Zanthoxylum_stenophyllum:0.00000208)100:0.00000208,QNE88224.1__XX__Zanthoxylum_nitidum_var__nitidum:0.00445282)100:0.00214247,(((((YP_010200761.1__XX__Meliosma_oldhamii:0,UAM91172.1__XX__Meliosma_oldhamii:0):0,ABS87171.1__XX__Picrasma_quassioides:0):0.00000208,UEN67644.1__XX__Picrasma_quassioides:0.00000208)100:0.00216054,(ABS87174.1__XX__Picrasma_javanica:0.00217274,ABS87173.1__XX__Picrasma_crenata:0.00233471)94:0.00211789)96:0.00215761,QNE88398.1__XX__Zanthoxylum_nitidum_var__tomentosum:0.00667614)86:0.00000208)96:0.00214732)61:0.00000208,(((((((((((((AWT22859.1__XX__Eurycoma_longifolia:0,ABS87168.1__XX__Odyendyea_gabonensis:0):0,ABS87158.1__XX__Eurycoma_apiculata:0):0,ABS87159.1__XX__Eurycoma_longifolia:0):0.00000208,QEZ90651.1__XX__Eurycoma_longifolia:0.00000208)100:0.00000208,(ABS87190.1__XX__Homalolepis_glabra:0.00000208,(ABS87187.1__XX__Homalolepis_cuneata:0.00220013,ACB45123.1__XX__Homalolepis_morettii:0.00220311)79:0.00000208)96:0.00223337)81:0.00000208,(ABS87193.1__XX__Homalolepis_insignis:0.00221222,ABS87189.1__XX__Homalolepis_ferruginea:0.00215048)99:0.0044891)85:0.00217659,ABS87181.1__XX__Samadera_baileyana:0.00215127)21:0.00000208,((((((ABS87184.1__XX__Samadera_sp__C_Ford_____:0,ABS87161.1__XX__Hannoa_chlorantha:0):0,ABS87163.1__XX__Hannoa_undulata:0):0,ABS87162.1__XX__Hannoa_klaineana:0):0,ABS87164.1__XX__Hannoa_undulata:0):0,ABS87151.1__XX__Brucea_tenuifolia:0):0.00000208,ABS87179.1__XX__Quassia_africana:0.00000208)87:0.00000208)21:0.00000208,((((ABS87197.1__XX__Simaba_polyphylla:0.00000208,ABS87196.1__XX__Simaba_guianensis:0.00000208)100:0.00000208,ABS87191.1__XX__Simaba_guianensis:0.00888132)69:0.00216139,((ABS87180.1__XX__Quassia_amara:0.00000208,ABS87144.1__XX__Ailanthus_fordii:0.00000208)100:0.00000208,ABS87170.1__XX__Perriera_madagascariensis:0.00216218)85:0.00000208)59:0.00216294,((ABS87195.1__XX__Simaba_orinocensis:0.00000208,ABS87194.1__XX__Simaba_orinocensis:0.00000208)100:0.00000208,ABS87188.1__XX__Simaba_guianensis:0.00435903)98:0.00432776)46:0.00000208)81:0.0018419,ABS87204.1__XX__Soulamea_sp__JWC______:0.00410793)83:0.00053899,(((((YP_009992081.1__XX__Tetradium_ruticarpum:0,QNN85576.1__XX__Tetradium_ruticarpum:0):0.00000208,QOV02143.1__XX__Tetradium_ruticarpum:0.00000208)100:0.00444936,ABS87148.1__XX__Brucea_ferruginea:0.00000208)91:0.00220285,(ABS87149.1__XX__Brucea_guineensis:0.00000208,ABS87147.1__XX__Brucea_antidysenterica:0.00000208)100:0.00000208)87:0.00217646,(ABS87183.1__XX__Samadera_sp__B_Fernando_____:0.00000208,ABS87182.1__XX__Samadera_bidwillii:0.00000208)100:0.00000208)90:0.00216503)61:0.00000208,((ABS87166.1__XX__Leitneria_floridana:0,ANC29197.1__XX__Leitneria_floridana:0):0.00000208,YP_009259795.1__XX__Leitneria_floridana:0.00000208)95:0.00000208)63:0.00000208,(YP_009484215.1__XX__Ailanthus_altissimus:0.00000208,AVQ54996.1__XX__Ailanthus_altissimus:0.00000208)100:0.00216365)100:0.00215886)59:0.00000208,ABS87141.1__XX__Cneorum_tricoccon:0.00482073)73:0.00214882,(QTX95074.1__XX__Toona_sinensis:0.00000208,QTD82099.1__XX__Toona_sinensis:0.00000208)100:0.00214698)14:0.00000208)17:0.00000208,((YP_009673302.1__XX__Entandrophragma_caudatum:0,CAC04293.1__XX__Cedrela_odorata:0):0.00000208,QDF42714.1__XX__Entandrophragma_caudatum:0.00000208)38:0.00000208)17:0.00000208,(((((((((((((((((UFK62443.1__XX__Murraya_exotica:0,QNL17348.1__XX__Murraya_paniculata:0):0,YP_009987812.1__XX__Murraya_paniculata:0):0.00000208,QVL29556.1__XX__Murraya_exotica:0.00000208)100:0.00000208,((((((((((((((((((((((((((UFA46544.1__XX__Citrus_erythrosa:0,QOJ46008.1__XX__Citrus_limon:0):0,QOJ45919.1__XX__Citrus_hongheensis:0):0,YP_009320105.1__XX__Citrus_depressa:0):0,QQO99611.1__XX__Citrus_unshiu:0):0,QXL58794.1__XX__Citrus_maxima:0):0,YP_009365832.1__XX__Citrus_limon:0):0,YP_009353495.1__XX__Citrus_maxima:0):0,BAV89949.1__XX__Citrus_depressa:0):0,YP_740483.1__XX__Citrus_sinensis:0):0,ALI86671.1__XX__Citrus_platymamma:0):0,YP_009253654.1__XX__Citrus_platymamma:0):0,AQX91126.1__XX__Citrus_maxima:0):0,QJI81140.1__XX__Citrus_aurantium:0):0,ARJ61346.1__XX__Citrus_limon:0):0,QMJ95568.1__XX__Citrus_maxima:0):0,ABI49028.1__XX__Citrus_sinensis:0):0,YP_009988517.1__XX__Citrus_aurantium:0):0,YP_010017176.1__XX__Citrus_hongheensis:0):0,QNM39850.1__XX__Citrus_aurantium:0):0.00000208,UBY46273.1__XX__Citrus_maxima:0.00000208)100:0.00000208,((((((((((((QZL38082.1__XX__Citrus_japonica:0,QNM39760.1__XX__Citrus_sunki:0):0,QQO99700.1__XX__Citrus_reticulata:0):0,YP_010023142.1__XX__Citrus_hindsii:0):0,QOP62308.1__XX__Citrus_hindsii:0):0,YP_009988448.1__XX__Citrus_sunki:0):0,YP_009364764.1__XX__Citrus_reticulata:0):0,ARI49938.1__XX__Citrus_reticulata:0):0,QOQ36205.1__XX__Citrus_japonica:0):0,QTC32744.1__XX__Citrus_clementina:0):0.00000208,YP_010025698.1__XX__Citrus_japonica:0.00000208)100:0.00000208,BBD74090.1__XX__Citrus_depressa:0.00225415)100:0.00224583,(AIL50293.1__XX__Citrus_aurantiifolia:0.00000208,YP_009059357.1__XX__Citrus_aurantiifolia:0.00000208)99:0.0022435)91:0.00221329)82:0.00223018,((YP_009939877.1__XX__Citrus_medica:0.00000208,QNV49204.1__XX__Citrus_medica:0.00000208)100:0.00675868,(YP_009722779.1__XX__Citrus_polytrifolia:0.00000208,QGN74526.1__XX__Citrus_polytrifolia:0.00000208)100:0.00000208)70:0.00222557)55:0.00000209,(YP_010017087.1__XX__Citrus_cavaleriei:0.00000208,QOJ45830.1__XX__Citrus_cavaleriei:0.00000208)100:0.00000208)35:0.00000208,((YP_010147817.1__XX__Citrus_trifoliata:0,QQV68175.1__XX__Citrus_trifoliata:0):0.00000208,QTC32655.1__XX__Citrus_trifoliata:0.00000208)100:0.00222377)83:0.00000208,((UEQ18183.1__XX__Atalantia_buxifolia:0.00000208,AZN61988.1__XX__Atalantia_kwangtungensis:0.00000208)100:0.01146367,(YP_010223875.1__XX__Citrus_australasica:0.00000208,UCS07791.1__XX__Citrus_australasica:0.00000208)100:0.00455232)99:0.00455433)96:0.00899601,(((QWY88630.1__XX__Lovoa_swynnertonii:0,AVL92255.1__XX__Entandrophragma_cylindricum:0):0,YP_009471944.1__XX__Entandrophragma_cylindricum:0):0.00000208,QWY87780.1__XX__Entandrophragma_cylindricum:0.00000208)100:0.00436527)56:0.00000208)55:0.00000208,(YP_009334015.1__XX__Merrillia_caloxylon:0.00000208,AOZ20968.1__XX__Merrillia_caloxylon:0.00000208)100:0.00436999)73:0.00219291,QZH43637.1__XX__Clausena_anisum_olens:0.00443502)39:0.00000208,(((AWW14166.1__XX__Azadirachta_indica:0,AHJ91326.1__XX__Azadirachta_indica:0):0,CAC19466.1__XX__Azadirachta_indica:0):0.00000208,YP_009019896.1__XX__Azadirachta_indica:0.00000208)100:0.00219859)35:0.00000208,(YP_009333759.1__XX__Clausena_excavata:0.00000208,AOZ20713.1__XX__Clausena_excavata:0.00000208)100:0.00899273)55:0.00000208,((((((((UDY69386.1__XX__Melicope_vitiflora:0,YP_009937253.1__XX__Melicope_pteleifolia:0):0,YP_010032455.1__XX__Melicope_pteleifolia:0):0,QOW07772.1__XX__Melicope_pteleifolia:0):0,QNT26666.1__XX__Melicope_pteleifolia:0):0,QQO80534.1__XX__Melicope_pteleifolia:0):0.00000208,UDY68870.1__XX__Melicope_elleryana:0.00000208)100:0.00216419,AAU21635.1__XX__Nephelium_mutabile:0.00436872)41:0.00000208,((((((YP_010023746.1__XX__Nephelium_lappaceum:0,AOZ20628.1__XX__Murraya_koenigii:0):0,YP_009862793.1__XX__Pometia_tomentosa:0):0,YP_009333674.1__XX__Murraya_koenigii:0):0,QOP63094.1__XX__Nephelium_lappaceum:0):0,QKD76168.1__XX__Pometia_tomentosa:0):0.00000208,QPZ93651.1__XX__Nephelium_lappaceum:0.00000208)99:0.00000208)48:0.00222719)91:0.00220564,(((((YP_010223964.1__XX__Spondias_dulcis:0.00000208,UCS07879.1__XX__Spondias_dulcis:0.00000208)100:0.0044737,(YP_009431481.1__XX__Spondias_mombin:0.00000208,ASY95775.1__XX__Spondias_mombin:0.00000208)100:0.01172559)49:0.00000208,(YP_009262299.1__XX__Spondias_tuberosa:0.00000208,ANI86827.1__XX__Spondias_tuberosa:0.00000208)100:0.00000208)50:0.00000208,(YP_009262213.1__XX__Spondias_bahiensis:0.00000208,ANI86741.1__XX__Spondias_bahiensis:0.00000208)100:0.00224609)95:0.00449466,((YP_009924750.1__XX__Melia_azedarach:0.00000208,QNH69034.1__XX__Melia_azedarach:0.00000208)100:0.00000208,CAC04412.1__XX__Strasburgeria_robusta:0.00912774)100:0.00447652)92:0.00231578)64:0.00216503,(((YP_009744967.1__XX__Zanthoxylum_pinnatum:0.00000208,QIG86976.1__XX__Zanthoxylum_pinnatum:0.00000208)100:0.00219464,(AAU21634.1__XX__Mischocarpus_pyriformis:0.00000208,AAU21614.1__XX__Allophylus_javensis:0.01388763)100:0.00217879)90:0.00000208,(ABS87186.1__XX__Homalolepis_cedron:0.00667962,(ABS87177.1__XX__Picrolemma_sprucei:0.00000208,ABS87176.1__XX__Picrolemma_sprucei:0.00000208)100:0.00446701)100:0.00218285)90:0.00217792)26:0.00000208,((QWY88545.1__XX__Lovoa_trichilioides:0.00446352,(AAU21631.1__XX__Lepisanthes_alata:0.01382758,AAU21626.1__XX__Guioa_semiglauca:0.00688122)88:0.00190723)83:0.00000208,AAU21640.1__XX__Tristira_triptera:0.00217301)83:0.00218801)13:0.00000208,((UBQ35675.1__XX__Toona_ciliata_var__pubescens:0,AXQ36774.1__XX__Toona_ciliata:0):0.00000208,YP_009522636.1__XX__Toona_ciliata:0.00000208)67:0.00000208)12:0.00000208,((QWY87610.1__XX__Entandrophragma_angolense:0.00000208,(((((((((QRG00084.1__XX__Litchi_chinensis:0,ARV87110.1__XX__Litchi_chinensis:0):0.00000208,YP_009390647.1__XX__Litchi_chinensis:0.00000208)100:0.00219694,ABS87198.1__XX__Simarouba_amara:0.00000208)97:0.00219595,ABS87202.1__XX__Simarouba_versicolor:0.00000208)89:0.00219527,(ABS87200.1__XX__Simarouba_glauca:0.00000208,ABS87199.1__XX__Simarouba_glauca:0.00000208)100:0.00000208)85:0.00000208,ABS87160.1__XX__Gymnostemon_zaizou:0.00438852)81:0.00219422,AAU21624.1__XX__Ganophyllum_falcatum:0.00443285)79:0.00000208,((((QRF99905.1__XX__Dimocarpus_longan:0,YP_009476392.1__XX__Dimocarpus_longan:0):0,AVM38832.1__XX__Dimocarpus_longan:0):0.00000208,QCW93586.1__XX__Dimocarpus_longan:0.00000208)100:0.00000208,AAF75285.2__XX__Dimocarpus_longan:0.00659077)100:0.00888457)98:0.00218588,(AAU21639.1__XX__Toechima_tenax:0.00216441,AAU21633.1__XX__Matayba_sp__Chase_____:0.00000208)100:0.00439746)98:0.00000208)97:0.00218389,AAU21621.1__XX__Diploglottis_campbellii:0.0021753)24:0.00000208)6:0.00000208,(((YP_010172929.1__XX__Orixa_japonica:0.00000208,QSH90755.1__XX__Orixa_japonica:0.00000208)100:0.00214675,(YP_009750782.1__XX__Casimiroa_edulis:0.00000208,QIJ98216.1__XX__Casimiroa_edulis:0.00000208)100:0.00902141)100:0.00219479,((((QUX33534.1__XX__Eurycorymbus_cavaleriei:0,AVM38195.1__XX__Eurycorymbus_cavaleriei:0):0.00000208,YP_009476192.1__XX__Eurycorymbus_cavaleriei:0.00000208)92:0.00654373,CAC04299.1__XX__Diplopeltis_huegelii:0.00000208)91:0.00216307,(AAU21625.1__XX__Guindilia_trinervis:0.00901301,CAC04426.1__XX__Ungnadia_speciosa:0.00436735)96:0.00210212)87:0.00000208)89:0.00438803)44:0.00000208,(YP_009334100.1__XX__Micromelum_minutum:0.00000208,AOZ21053.1__XX__Micromelum_minutum:0.00000208)98:0.00886349)87:0.00217259,AAU21638.1__XX__Schleichera_oleosa:0.00431077)36:0.00000208)25:0.00000208,(YP_009673391.1__XX__Khaya_madagascariensis:0.00000208,QDF42803.1__XX__Khaya_madagascariensis:0.00000208)99:0.00215016)65:0.00000208,(((((((UDY69300.1__XX__Melicope_ternata:0.00212128,(UDY69214.1__XX__Melicope_tahitensis:0.00000208,UDY68956.1__XX__Melicope_lucida:0.00000208)99:0.00213024)48:0.00000208,UDY69128.1__XX__Melicope_simplex:0.00000208)50:0.0021263,UDY69042.1__XX__Melicope_micrococca:0.00213791)48:0.00000208,QXT45059.1__XX__Acronychia_pedunculata:0.00428071)89:0.00211822,(YP_009472029.1__XX__Cedrela_odorata:0.00000208,AVL92339.1__XX__Cedrela_odorata:0.00000208)100:0.00215667)63:0.00214306,((((((QWY88205.1__XX__Khaya_senegalensis:0,CAC04326.1__XX__Khaya_anthotheca:0):0,YP_009543552.1__XX__Swietenia_mahagoni:0):0,AYU74645.1__XX__Swietenia_macrophylla:0):0,QWY87695.1__XX__Entandrophragma_candollei:0):0.00000208,QWY88035.1__XX__Khaya_grandifoliola:0.00000208)100:0.00000208,AYU74561.1__XX__Xylocarpus_granatum:0.0021221)52:0.00000208)55:0.00212141,(((((QWY88120.1__XX__Khaya_ivorensis:0,QWY87865.1__XX__Entandrophragma_utile:0):0,APO08673.1__XX__Khaya_senegalensis:0):0,YP_009472352.1__XX__Khaya_senegalensis:0):0.00000208,QWY87950.1__XX__Khaya_anthotheca:0.00000208)100:0.00000208,(((YP_009538568.1__XX__Xylocarpus_granatum:0,YP_009503946.1__XX__Xylocarpus_moluccensis:0):0,AXA07406.1__XX__Xylocarpus_moluccensis:0):0.00212211,(YP_009503860.1__XX__Xylocarpus_rumphii:0.00000208,AXA07320.1__XX__Xylocarpus_rumphii:0.00000208)100:0.00000208)55:0.00211857)55:0.00000208)92:0.00214337)95:0.0043634,((((((((UFH79204.1__XX__Zanthoxylum_asiaticum:0.00000208,UFH79116.1__XX__Zanthoxylum_asiaticum:0.00000208)100:0.00439271,(UAV86588.1__XX__Zanthoxylum_nitidum:0.00000208,QNE88137.1__XX__Zanthoxylum_nitidum_var__nitidum:0.00000208)100:0.00439053)91:0.00223088,((QXT45147.1__XX__Zanthoxylum_asiaticum:0,QPL16944.1__XX__Zanthoxylum_asiaticum:0):0.00000208,YP_010116816.1__XX__Zanthoxylum_asiaticum:0.00000208)100:0.00000208)93:0.00441215,(((((((UAV87545.1__XX__Zanthoxylum_piperitum:0,AKZ89330.1__XX__Zanthoxylum_piperitum:0):0,YP_009166133.1__XX__Zanthoxylum_piperitum:0):0.00000208,UAV86849.1__XX__Zanthoxylum_piperitum:0.00000208)100:0.00433273,(((YP_010027904.1__XX__Zanthoxylum_calcicola:0,QOS48072.1__XX__Zanthoxylum_calcicola:0):0,QOS47985.1__XX__Zanthoxylum_multijugum:0):0.00000208,YP_010027817.1__XX__Zanthoxylum_multijugum:0.00000208)100:0.00000208)89:0.00435237,((((YP_010029569.1__XX__Rhus_punjabensis:0,QKS31993.1__XX__Rhus_potaninii:0):0,YP_009870803.1__XX__Rhus_potaninii:0):0,QJQ27765.1__XX__Rhus_potaninii:0):0.00000208,QOU11009.1__XX__Rhus_punjabensis:0.00000208)100:0.00212216)71:0.00218126,(YP_009269447.1__XX__Zanthoxylum_schinifolium:0.00000208,AMR00483.1__XX__Zanthoxylum_schinifolium:0.00000208)100:0.00656029)38:0.00000208,AAS83539.1__XX__Toxicodendron_orientale:0.0068723)53:0.00217049)55:0.00211929,(UEE87959.1__XX__Rhus_wilsonii:0.00000208,((((QYJ08997.1__XX__Phellodendron_chinense:0,QNZ92215.1__XX__Phellodendron_chinense:0):0,ASK51010.1__XX__Phellodendron_amurense:0):0,YP_009412666.1__XX__Phellodendron_amurense:0):0.00000208,YP_009940575.1__XX__Phellodendron_chinense:0.00000208)100:0.0064346)93:0.00211198)25:0.00000208,(((UEE87874.1__XX__Rhus_hypoleuca:0.00210708,((((QAA12232.1__XX__Rhus_chinensis:0,AAS83538.1__XX__Brucea_javanica:0):0,YP_009344534.1__XX__Rhus_chinensis:0):0,APT69243.1__XX__Rhus_chinensis:0):0.00000208,AWV63467.1__XX__Rhus_chinensis:0.00000208)100:0.00000208)93:0.00000208,(((((((QYC94886.1__XX__Pistacia_chinensis:0,QII42798.1__XX__Pistacia_chinensis:0):0,ARS43803.1__XX__Pistacia_vera:0):0,YP_009747067.1__XX__Pistacia_chinensis:0):0,YP_009383639.1__XX__Pistacia_vera:0):0.00000208,QGI24414.1__XX__Pistacia_vera:0.00000208)100:0.00216308,(((((((((YP_010047908.1__XX__Cotinus_coggygria:0,YP_009477702.1__XX__Pistacia_weinmaniifolia:0):0,AAS83540.1__XX__Cotinus_coggygria:0):0,QKG02780.1__XX__Rhus_ovata:0):0,QKG02696.1__XX__Rhus_ovata:0):0,AVN66961.1__XX__Pistacia_weinmaniifolia:0):0,YP_009866912.1__XX__Rhus_ovata:0):0,QKG02612.1__XX__Rhus_integrifolia:0):0,YP_009866828.1__XX__Rhus_integrifolia:0):0.00000208,QPK42503.1__XX__Cotinus_coggygria:0.00000208)100:0.00000208)100:0.00000208,(((YP_010034949.1__XX__Toxicodendron_griffithii:0.00000208,QOX09789.1__XX__Toxicodendron_griffithii:0.00000208)100:0.00000208,((((YP_009743499.1__XX__Toxicodendron_vernicifluum:0,QGX42535.1__XX__Toxicodendron_vernicifluum:0):0.00000208,QID91493.1__XX__Toxicodendron_vernicifluum:0.00000208)98:0.00000208,((AAS83534.1__XX__Toxicodendron_vernicifluum:0,AAS83532.1__XX__Toxicodendron_vernicifluum:0):0.00000208,AAS83533.1__XX__Toxicodendron_vernicifluum:0.00000208)100:0.00218482)95:0.00000208,AAS83535.1__XX__Toxicodendron_trichocarpum:0.00663262)100:0.00217303)100:0.00219101,(((QJF58045.1__XX__Toxicodendron_sylvestre:0.00000208,AAS83537.1__XX__Toxicodendron_sylvestre:0.00000208)100:0.0022025,QJF57957.1__XX__Toxicodendron_succedaneum:0.00442941)100:0.00000208,AAS83536.1__XX__Toxicodendron_succedaneum:0.00000208)100:0.00222742)100:0.00218537)100:0.00429882)80:0.00211193,((YP_009744880.1__XX__Zanthoxylum_paniculatum:0.00000208,QIG86889.1__XX__Zanthoxylum_paniculatum:0.00000208)100:0.00000208,((YP_009744793.1__XX__Zanthoxylum_madagascariense:0.00000208,QIG86802.1__XX__Zanthoxylum_madagascariense:0.00000208)100:0.011238,((ABS87155.1__XX__Castela_retusa:0.00000208,ABS87154.1__XX__Castela_erecta:0.00000208)100:0.00000208,ABS87153.1__XX__Castela_erecta:0.00209364)100:0.0042797)98:0.00428294)98:0.00640362)43:0.00000208)58:0.00213763,(QDD67588.1__XX__Cardiospermum_halicacabum:0.00000208,AAU21619.1__XX__Cardiospermum_grandiflorum:0.00654397)100:0.00648011)43:0.00000208,(((YP_010205594.1__XX__Astronium_urundeuva:0.00000208,UAX03837.1__XX__Astronium_urundeuva:0.00000208)100:0.00427555,(((((QWY88714.1__XX__Turraeanthus_africanus:0.00421208,(((((QWY88460.1__XX__Leplaea_thompsonii:0.00000208,QWY88290.1__XX__Leplaea_cedrata:0.00425327)91:0.00212478,QWY88375.1__XX__Leplaea_laurentii:0.00000208)89:0.00426375,(YP_009862375.1__XX__Aglaia_odorata:0.00000208,QKD75496.1__XX__Aglaia_odorata:0.00000208)100:0.00000208)59:0.00000208,(YP_009862540.1__XX__Aphanamixis_polystachya:0.00000208,QKD75746.1__XX__Aphanamixis_polystachya:0.00000208)100:0.00423343)69:0.00211086,CAC04323.1__XX__Heckeldora_staudtii:0.00858231)69:0.00000208)100:0.00655502,((((YP_010129363.1__XX__Heynea_velutina:0,QPZ48588.1__XX__Heynea_velutina:0):0.00000208,QPZ48671.1__XX__Heynea_velutina:0.00000208)100:0.00651052,CAC04432.1__XX__Walsura_tubulata:0.00885604)100:0.00608212,(QJX65574.1__XX__Cipadessa_cinerascens:0.00223402,ABS87138.1__XX__Meliaceae_sp__NBGB_________:0.00649006)65:0.00305302)84:0.00428181)65:0.00663657,CAC04303.1__XX__Ekebergia_capensis:0.0089642)99:0.01135292,QHB74429.1__XX__Mangifera_sylvatica:0.01100098)89:0.00000225,((QKS32080.1__XX__Rhus_typhina:0,QIJ60417.1__XX__Rhus_typhina:0):0.00000208,YP_009750391.1__XX__Rhus_typhina:0.00000208)100:0.00214125)56:0.00000208)93:0.00218653,(((((((UEK24718.1__XX__Mangifera_indica:0,QJA27402.1__XX__Mangifera_indica:0):0,YP_009390734.1__XX__Mangifera_indica:0):0,ARV87197.1__XX__Mangifera_indica:0):0,ARH53549.1__XX__Mangifera_indica:0):0.00000208,UDP55727.1__XX__Mangifera_indica:0.00000208)100:0.00000251,(YP_010160039.1__XX__Mangifera_sylvatica:0.00000208,QRG41629.1__XX__Mangifera_sylvatica:0.00000208)100:0.00214042)94:0.00438376,((((YP_010029866.1__XX__Sapindus_delavayi:0,YP_009106984.1__XX__Sapindus_mukorossi:0):0,AIT96730.1__XX__Sapindus_mukorossi:0):0.00000208,QOU12369.1__XX__Sapindus_delavayi:0.00000208)100:0.00220504,AAU21637.1__XX__Sapindus_saponaria:0.02289844)99:0.00467157)96:0.00658819)21:0.00209215)43:0.00000208)96:0.00213476,(UFA46977.1__XX__Dictamnus_albus:0.00000208,UCS09594.1__XX__Dictamnus_dasycarpus:0.00000208)100:0.00212639)94:0.00214786,(((((((YP_010125493.1__XX__Aesculus_assamica:0,QJQ37645.1__XX__Aesculus_chinensis:0):0,YP_009429724.1__XX__Aesculus_wangii:0):0,YP_009747240.1__XX__Aesculus_chinensis:0):0,ASX99352.1__XX__Aesculus_wangii:0):0,QII42968.1__XX__Aesculus_chinensis:0):0.00000208,QRF99818.1__XX__Aesculus_assamica:0.00000208)100:0.00645745,((QUX33626.1__XX__Handeliodendron_bodinieri:0,QPD06595.1__XX__Handeliodendron_bodinieri:0):0.00000208,YP_010043313.1__XX__Handeliodendron_bodinieri:0.00000208)100:0.00215944)100:0.00205473)98:0.00421438,((((((((((((((YP_010228454.1__XX__Holboellia_grandiflora:0,AWK48420.1__XX__Holboellia_latifolia:0):0,QOQ36932.1__XX__Holboellia_angustifolia:0):0,YP_010026089.1__XX__Holboellia_angustifolia:0):0,YP_009524686.1__XX__Holboellia_latifolia:0):0,AXR90279.1__XX__Holboellia_latifolia:0):0,AXR90534.1__XX__Holboellia_latifolia:0):0,AXR90364.1__XX__Holboellia_latifolia:0):0,AXR90449.1__XX__Holboellia_latifolia:0):0.00000208,QZL13300.1__XX__Holboellia_grandiflora:0.00000208)100:0.00000208,BCN41339.1__XX__Stauntonia_hexaphylla:0.00213724)100:0.00213758,QHE50058.1__XX__Archakebia_apetala:0.00000208)100:0.00215676,(((((YP_010169288.1__XX__Stauntonia_chinensis:0,QIN90314.1__XX__Stauntonia_obovatifoliola_subsp__urophylla:0):0,APY18831.1__XX__Akebia_quinata:0):0,YP_009758508.1__XX__Stauntonia_obovatifoliola_subsp__urophylla:0):0,YP_009348471.1__XX__Akebia_quinata:0):0.00000208,QRZ04209.1__XX__Stauntonia_chinensis:0.00000208)100:0.00430226)100:0.00206587,(((((YP_010021291.1__XX__Akebia_longeracemosa:0,QOJ45532.1__XX__Akebia_trifoliata_subsp__australis:0):0,AMD08112.1__XX__Akebia_trifoliata:0):0,QJS35420.1__XX__Akebia_trifoliata:0):0,YP_009234394.1__XX__Akebia_trifoliata:0):0.00000208,QOL10129.1__XX__Akebia_longeracemosa:0.00000208)100:0.00661874)99:0.00244128,QSV10523.1__XX__Sargentodoxa_cuneata:0.01794111)91:0.00450587)87:0.00490465,(QUL61306.1__XX__Dobinea_vulgaris:0.007213,(((((YP_009561616.1__XX__Commiphora_gileadensis:0,AUT83813.1__XX__Commiphora_wightii:0):0,YP_009461649.1__XX__Commiphora_wightii:0):0.00000208,QAT19705.1__XX__Commiphora_gileadensis:0.00000208)100:0.01228862,(YP_009561523.1__XX__Commiphora_foliacea:0.00000208,QAT19611.1__XX__Commiphora_foliacea:0.00000208)100:0.0058806)100:0.00660526,((ARJ62872.1__XX__Boswellia_sacra:0,AMB65090.1__XX__Boswellia_sacra:0):0.00000208,YP_009234223.1__XX__Boswellia_sacra:0.00000208)100:0.00240468)82:0.00368275)78:0.006317)48:0.00000271,((YP_009669159.1__XX__Heimia_apetala:0,AZB52081.1__XX__Heimia_myrtifolia:0):0.00000208,QCW94157.1__XX__Heimia_apetala:0.00000208)100:0.00446576)72:0.00416279,(((((((((((((((((((((((((((((((((((((((((((((((((((((((((((((((((((((((((((((((((((((((((((((((((((((((((((((((((((((((((((((((((((((((((((((((((((((((((((((((((((((((((((((((((((((((((((((((((((((((((((((((((((((((((((((((((((((((((((((((((((((((((((((((((((((((((((((((((((((((((((((((((((((((((((((((((((((((((((((((((((((((((((((((((((((((((((((((((((((((((((((((((((((((((((((((((((((((((((((((((((UFK63034.1__XX__Aconitum_bulleyanum:0,QZJ35063.1__XX__Aquilegia_rockii:0):0,QZJ20159.1__XX__Aquilegia_yabeana:0):0,QZJ28016.1__XX__Aquilegia_yangii:0):0,QZJ21536.1__XX__Aquilegia_kansuensis:0):0,QZJ40004.1__XX__Aquilegia_ecalcarata:0):0,QZJ37331.1__XX__Aquilegia_yabeana:0):0,QZJ35630.1__XX__Aquilegia_kansuensis:0):0,QZJ28178.1__XX__Aquilegia_yangii:0):0,QPZ49006.1__XX__Delphinium_yunnanense:0):0,QZJ26882.1__XX__Aquilegia_yabeana:0):0,YP_009308086.1__XX__Aconitum_austrokoreense:0):0,QZJ30770.1__XX__Aquilegia_ecalcarata:0):0,QZJ41300.1__XX__Aquilegia_kansuensis:0):0,AOS86017.1__XX__Aconitum_jaluense_subsp__jaluense:0):0,QZJ21374.1__XX__Aquilegia_kansuensis:0):0,QZJ43082.1__XX__Aquilegia_rockii:0):0,QZJ32228.1__XX__Aquilegia_ecalcarata:0):0,QZJ38951.1__XX__Aquilegia_ecalcarata:0):0,QZJ37493.1__XX__Aquilegia_yabeana:0):0,QZJ41138.1__XX__Aquilegia_kansuensis:0):0,QZJ34253.1__XX__Aquilegia_rockii:0):0,QZJ21131.1__XX__Aquilegia_ecalcarata:0):0,QZJ28421.1__XX__Aquilegia_ecalcarata:0):0,ALK82410.1__XX__Aquilegia_formosa:0):0,QZJ26315.1__XX__Aquilegia_yabeana:0):0,YP_009500021.1__XX__Aconitum_delavayi:0):0,QZJ20645.1__XX__Aquilegia_kansuensis:0):0,QZJ21698.1__XX__Aquilegia_kansuensis:0):0,QZJ20240.1__XX__Aquilegia_yabeana:0):0,QZJ43406.1__XX__Aquilegia_rockii:0):0,QZJ33929.1__XX__Aquilegia_ecalcarata:0):0,QZJ30446.1__XX__Aquilegia_ecalcarata:0):0,QZJ43001.1__XX__Aquilegia_rockii:0):0,QPP04739.1__XX__Aconitum_flavum:0):0,QZJ42839.1__XX__Aquilegia_rockii:0):0,QZJ27611.1__XX__Aquilegia_yangii:0):0,QZJ31985.1__XX__Aquilegia_ecalcarata:0):0,QZJ36926.1__XX__Aquilegia_rockii:0):0,UDY68347.1__XX__Aconitum_forrestii:0):0,AXC46788.1__XX__Aconitum_hemsleyanum:0):0,QFV18153.1__XX__Helleborus_thibetanus:0):0,QZJ35387.1__XX__Aquilegia_kansuensis:0):0,QZJ23318.1__XX__Aquilegia_ecalcarata:0):0,QZJ40895.1__XX__Aquilegia_kansuensis:0):0,QZJ24857.1__XX__Aquilegia_ecalcarata:0):0,YP_010129619.1__XX__Delphinium_yunnanense:0):0,QZJ25505.1__XX__Aquilegia_kansuensis:0):0,QZJ23723.1__XX__Aquilegia_yangii:0):0,QZJ42758.1__XX__Aquilegia_kansuensis:0):0,QZJ38708.1__XX__Aquilegia_ecalcarata:0):0,QZJ32066.1__XX__Aquilegia_ecalcarata:0):0,QZJ20969.1__XX__Aquilegia_ecalcarata:0):0,QZJ42110.1__XX__Aquilegia_kansuensis:0):0,QZJ27125.1__XX__Aquilegia_yabeana:0):0,QZJ28826.1__XX__Aquilegia_ecalcarata:0):0,YP_009744502.1__XX__Aquilegia_rockii:0):0,QZJ29150.1__XX__Aquilegia_ecalcarata:0):0,QZJ26396.1__XX__Aquilegia_yabeana:0):0,QZJ29069.1__XX__Aquilegia_ecalcarata:0):0,QZJ40409.1__XX__Aquilegia_kansuensis:0):0,QZJ21779.1__XX__Aquilegia_kansuensis:0):0,QZJ43568.1__XX__Aquilegia_rockii:0):0,AOS85846.1__XX__Aconitum_ciliare:0):0,QZJ38303.1__XX__Aquilegia_yangii:0):0,QZJ35144.1__XX__Aquilegia_rockii:0):0,QZJ20483.1__XX__Aquilegia_kansuensis:0):0,QZJ43325.1__XX__Aquilegia_rockii:0):0,QZJ28583.1__XX__Aquilegia_ecalcarata:0):0,QZJ29960.1__XX__Aquilegia_ecalcarata:0):0,QZJ22427.1__XX__Aquilegia_ecalcarata:0):0,YP_009308569.1__XX__Aconitum_coreanum:0):0,QZJ44378.1__XX__Aquilegia_rockii:0):0,QZJ21212.1__XX__Aquilegia_kansuensis:0):0,QZJ35225.1__XX__Aquilegia_rockii:0):0,QZJ45269.1__XX__Aquilegia_kansuensis:0):0,QIE13455.1__XX__Aquilegia_rockii:0):0,QZJ22022.1__XX__Aquilegia_yangii:0):0,QZJ33848.1__XX__Aquilegia_ecalcarata:0):0,QZJ24209.1__XX__Aquilegia_ecalcarata:0):0,QZJ28907.1__XX__Aquilegia_ecalcarata:0):0,QZJ39194.1__XX__Aquilegia_ecalcarata:0):0,QZJ24533.1__XX__Aquilegia_ecalcarata:0):0,QZJ25586.1__XX__Aquilegia_ecalcarata:0):0,QZJ37817.1__XX__Aquilegia_ecalcarata:0):0,QZJ24128.1__XX__Aquilegia_ecalcarata:0):0,YP_009580701.1__XX__Aquilegia_coerulea:0):0,QZJ44135.1__XX__Aquilegia_rockii:0):0,QZJ42596.1__XX__Aquilegia_kansuensis:0):0,QZJ24290.1__XX__Aquilegia_ecalcarata:0):0,QZJ29393.1__XX__Aquilegia_ecalcarata:0):0,QZJ31094.1__XX__Aquilegia_ecalcarata:0):0,QZJ39923.1__XX__Aquilegia_ecalcarata:0):0,QZJ34658.1__XX__Aquilegia_rockii:0):0,QZJ31904.1__XX__Aquilegia_ecalcarata:0):0,QZJ36116.1__XX__Aquilegia_kansuensis:0):0,QZJ33524.1__XX__Aquilegia_rockii:0):0,QZJ27206.1__XX__Aquilegia_yabeana:0):0,QZJ26072.1__XX__Aquilegia_yabeana:0):0,QZJ24695.1__XX__Aquilegia_ecalcarata:0):0,QZJ37088.1__XX__Aquilegia_rockii:0):0,YP_009499936.1__XX__Aconitum_episcopale:0):0,QZJ20078.1__XX__Aquilegia_yabeana:0):0,QZJ43163.1__XX__Aquilegia_rockii:0):0,QZJ38789.1__XX__Aquilegia_ecalcarata:0):0,QZJ44297.1__XX__Aquilegia_rockii:0):0,YP_010187633.1__XX__Aquilegia_kansuensis:0):0,QZJ26477.1__XX__Aquilegia_yabeana:0):0,QZJ41624.1__XX__Aquilegia_yabeana:0):0,QZJ36764.1__XX__Aquilegia_rockii:0):0,QZJ34091.1__XX__Aquilegia_rockii:0):0,QZJ36440.1__XX__Aquilegia_kansuensis:0):0,QZJ20564.1__XX__Aquilegia_kansuensis:0):0,QZJ23237.1__XX__Aquilegia_ecalcarata:0):0,QZJ38384.1__XX__Aquilegia_yangii:0):0,QZJ38465.1__XX__Aquilegia_yangii:0):0,QZJ33605.1__XX__Aquilegia_ecalcarata:0):0,QZJ40085.1__XX__Aquilegia_ecalcarata:0):0,QZJ24047.1__XX__Aquilegia_ecalcarata:0):0,QZJ23561.1__XX__Aquilegia_yangii:0):0,QZJ26558.1__XX__Aquilegia_yabeana:0):0,QZJ21860.1__XX__Aquilegia_kansuensis:0):0,QZJ37736.1__XX__Aquilegia_ecalcarata:0):0,QZJ32714.1__XX__Aquilegia_kansuensis:0):0,QZJ41462.1__XX__Aquilegia_yabeana:0):0,AOS86272.1__XX__Aconitum_kusnezoffii:0):0,QZJ44216.1__XX__Aquilegia_rockii:0):0,QZJ22913.1__XX__Aquilegia_yangii:0):0,QBK49941.1__XX__Helleborus_thibetanus:0):0,QZJ34901.1__XX__Aquilegia_rockii:0):0,YP_009499851.1__XX__Aconitum_hemsleyanum:0):0,UAJ48492.1__XX__Aconitum_piepunense:0):0,QZJ40652.1__XX__Aquilegia_kansuensis:0):0,QZJ39275.1__XX__Aquilegia_ecalcarata:0):0,QZJ34415.1__XX__Aquilegia_rockii:0):0,QZJ21050.1__XX__Aquilegia_ecalcarata:0):0,QZJ21293.1__XX__Aquilegia_kansuensis:0):0,QZJ41057.1__XX__Aquilegia_kansuensis:0):0,QZJ37250.1__XX__Aquilegia_rockii:0):0,QZJ43244.1__XX__Aquilegia_rockii:0):0,QZJ35954.1__XX__Aquilegia_kansuensis:0):0,QZJ45107.1__XX__Aquilegia_kansuensis:0):0,QZJ33119.1__XX__Aquilegia_ecalcarata:0):0,QZJ34172.1__XX__Aquilegia_rockii:0):0,ANJ04398.1__XX__Aconitum_kusnezoffii:0):0,QBK48423.1__XX__Aquilegia_ecalcarata:0):0,QZJ27854.1__XX__Aquilegia_yangii:0):0,QZJ37898.1__XX__Aquilegia_ecalcarata:0):0,QZJ32633.1__XX__Aquilegia_rockii:0):0,QZJ27773.1__XX__Aquilegia_yangii:0):0,QZJ25262.1__XX__Aquilegia_kansuensis:0):0,QZJ25991.1__XX__Aquilegia_yabeana:0):0,QZJ30608.1__XX__Aquilegia_ecalcarata:0):0,QZJ43892.1__XX__Aquilegia_ecalcarata:0):0,QZJ23804.1__XX__Aquilegia_yangii:0):0,QZJ22346.1__XX__Aquilegia_ecalcarata:0):0,YP_010187714.1__XX__Aquilegia_yangii:0):0,QZJ20807.1__XX__Aquilegia_ecalcarata:0):0,QZJ34010.1__XX__Aquilegia_ecalcarata:0):0,QZJ30041.1__XX__Aquilegia_ecalcarata:0):0,QZJ42191.1__XX__Aquilegia_kansuensis:0):0,AXC46703.1__XX__Aconitum_vilmorinianum:0):0,AOS86102.1__XX__Aconitum_jaluense_subsp__jaluense:0):0,QZJ29879.1__XX__Aquilegia_ecalcarata:0):0,QZJ30284.1__XX__Aquilegia_ecalcarata:0):0,QZJ22589.1__XX__Aquilegia_ecalcarata:0):0,AXC46873.1__XX__Aconitum_episcopale:0):0,QZJ22103.1__XX__Aquilegia_yangii:0):0,QZJ32390.1__XX__Aquilegia_ecalcarata:0):0,QZJ36521.1__XX__Aquilegia_rockii:0):0,QZJ21455.1__XX__Aquilegia_kansuensis:0):0,QZJ24614.1__XX__Aquilegia_ecalcarata:0):0,QZJ22508.1__XX__Aquilegia_ecalcarata:0):0,QZJ25748.1__XX__Aquilegia_ecalcarata:0):0,YP_010029377.1__XX__Aquilegia_barnebyi:0):0,QZJ31742.1__XX__Aquilegia_ecalcarata:0):0,QZJ27692.1__XX__Aquilegia_yangii:0):0,QZJ42920.1__XX__Aquilegia_rockii:0):0,QZJ37979.1__XX__Aquilegia_ecalcarata:0):0,QZJ26234.1__XX__Aquilegia_yabeana:0):0,QZJ44054.1__XX__Aquilegia_rockii:0):0,QZJ38141.1__XX__Aquilegia_yangii:0):0,QZJ37007.1__XX__Aquilegia_rockii:0):0,QZJ40571.1__XX__Aquilegia_kansuensis:0):0,QVL27701.1__XX__Aconitum_episcopale:0):0,QZJ33200.1__XX__Aquilegia_ecalcarata:0):0,QZJ41705.1__XX__Aquilegia_yabeana:0):0,QZJ31256.1__XX__Aquilegia_ecalcarata:0):0,YP_009580781.1__XX__Aquilegia_ecalcarata:0):0,QZJ24938.1__XX__Aquilegia_ecalcarata:0):0,QZJ31013.1__XX__Aquilegia_ecalcarata:0):0,QZJ34820.1__XX__Aquilegia_rockii:0):0,QZJ35873.1__XX__Aquilegia_kansuensis:0):0,QZJ39032.1__XX__Aquilegia_ecalcarata:0):0,QZJ23480.1__XX__Aquilegia_yangii:0):0,QZJ20402.1__XX__Aquilegia_kansuensis:0):0,QBK48342.1__XX__Aquilegia_coerulea:0):0,QZJ19754.1__XX__Aquilegia_yabeana:0):0,QZJ23156.1__XX__Aquilegia_ecalcarata:0):0,QZJ29312.1__XX__Aquilegia_ecalcarata:0):0,QZJ20888.1__XX__Aquilegia_ecalcarata:0):0,QZJ23966.1__XX__Aquilegia_ecalcarata:0):0,YP_009271046.1__XX__Aconitum_carmichaelii:0):0,QZJ37169.1__XX__Aquilegia_rockii:0):0,QZJ39356.1__XX__Aquilegia_yabeana:0):0,QZJ42515.1__XX__Aquilegia_kansuensis:0):0,QZJ19997.1__XX__Aquilegia_yabeana:0):0,QZJ22751.1__XX__Aquilegia_yangii:0):0,QFV18571.1__XX__Delphinium_anthriscifolium:0):0,QZJ25424.1__XX__Aquilegia_kansuensis:0):0,QZJ38627.1__XX__Aquilegia_ecalcarata:0):0,QZJ40733.1__XX__Aquilegia_kansuensis:0):0,QZJ25829.1__XX__Aquilegia_ecalcarata:0):0,QZJ32309.1__XX__Aquilegia_ecalcarata:0):0,QZJ38060.1__XX__Aquilegia_ecalcarata:0):0,QZJ24452.1__XX__Aquilegia_ecalcarata:0):0,QZJ31337.1__XX__Aquilegia_ecalcarata:0):0,QZJ27935.1__XX__Aquilegia_yangii:0):0,UCS09070.1__XX__Delphinium_montanum:0):0,QZJ38870.1__XX__Aquilegia_ecalcarata:0):0,ANY59814.1__XX__Aconitum_volubile:0):0,QZJ32471.1__XX__Aquilegia_kansuensis:0):0,AOS86187.1__XX__Aconitum_japonicum_subsp__napiforme:0):0,QZJ45188.1__XX__Aquilegia_kansuensis:0):0,AOS52896.1__XX__Aconitum_austrokoreense:0):0,QZJ43973.1__XX__Aquilegia_ecalcarata:0):0,QZJ39437.1__XX__Aquilegia_yabeana:0):0,QZJ22832.1__XX__Aquilegia_yangii:0):0,QAA10598.1__XX__Aconitum_vilmorinianum:0):0,QZJ30122.1__XX__Aquilegia_ecalcarata:0):0,QZJ28097.1__XX__Aquilegia_yangii:0):0,QZJ44783.1__XX__Aquilegia_rockii:0):0,QZJ19592.1__XX__Aquilegia_yabeana:0):0,QFV18488.1__XX__Delphinium_ceratophorum:0):0,YP_009243038.1__XX__Aconitum_chiisanense:0):0,AQY56049.1__XX__Aconitum_carmichaelii:0):0,QZJ26153.1__XX__Aquilegia_yabeana:0):0,QZJ24371.1__XX__Aquilegia_ecalcarata:0):0,QZJ42677.1__XX__Aquilegia_kansuensis:0):0,ANV27762.1__XX__Aconitum_coreanum:0):0,QZJ26963.1__XX__Aquilegia_yabeana:0):0,QZJ28745.1__XX__Aquilegia_ecalcarata:0):0,QZJ33362.1__XX__Aquilegia_ecalcarata:0):0,QZJ24776.1__XX__Aquilegia_ecalcarata:0):0,QZJ32957.1__XX__Aquilegia_rockii:0):0,QZJ27368.1__XX__Aquilegia_yabeana:0):0,QZJ28988.1__XX__Aquilegia_ecalcarata:0):0,QOU10523.1__XX__Aquilegia_barnebyi:0):0,QZJ44945.1__XX__Aquilegia_kansuensis:0):0,QPZ49769.1__XX__Delphinium_candelabrum_var__monanthum:0):0,QZJ39680.1__XX__Aquilegia_yabeana:0):0,QZJ33038.1__XX__Aquilegia_kansuensis:0):0,QZJ28502.1__XX__Aquilegia_ecalcarata:0):0,YP_009581704.1__XX__Helleborus_thibetanus:0):0,QZJ30203.1__XX__Aquilegia_ecalcarata:0):0,QZJ27044.1__XX__Aquilegia_yabeana:0):0,YP_009499766.1__XX__Aconitum_vilmorinianum:0):0,QZJ43649.1__XX__Aquilegia_ecalcarata:0):0,QZJ21941.1__XX__Aquilegia_kansuensis:0):0,YP_009308483.1__XX__Aconitum_ciliare:0):0,QZJ32147.1__XX__Aquilegia_ecalcarata:0):0,QZJ31661.1__XX__Aquilegia_ecalcarata:0):0,YP_010127503.1__XX__Aconitum_flavum:0):0,AOS86357.1__XX__Aconitum_monanthum:0):0,QZJ29798.1__XX__Aquilegia_ecalcarata:0):0,QZJ36845.1__XX__Aquilegia_rockii:0):0,QZJ31418.1__XX__Aquilegia_ecalcarata:0):0,QZJ30527.1__XX__Aquilegia_ecalcarata:0):0,QZJ33443.1__XX__Aquilegia_rockii:0):0,QZJ41381.1__XX__Aquilegia_yabeana:0):0,QFO90535.1__XX__Aconitum_coreanum:0):0,AQY55963.1__XX__Aconitum_austrokoreense:0):0,QZJ43730.1__XX__Aquilegia_ecalcarata:0):0,QZJ29474.1__XX__Aquilegia_ecalcarata:0):0,QZJ30932.1__XX__Aquilegia_ecalcarata:0):0,QZJ27530.1__XX__Aquilegia_yabeana:0):0,QZJ26639.1__XX__Aquilegia_yabeana:0):0,QZJ36359.1__XX__Aquilegia_kansuensis:0):0,QZJ28664.1__XX__Aquilegia_ecalcarata:0):0,AOS85931.1__XX__Aconitum_coreanum:0):0,QZJ21617.1__XX__Aquilegia_kansuensis:0):0,QZJ22184.1__XX__Aquilegia_yangii:0):0,QZJ40490.1__XX__Aquilegia_kansuensis:0):0,QZJ20321.1__XX__Aquilegia_yabeana:0):0,QZJ44864.1__XX__Aquilegia_rockii:0):0,QZJ27287.1__XX__Aquilegia_yabeana:0):0,QZJ40814.1__XX__Aquilegia_kansuensis:0):0,QZJ44540.1__XX__Aquilegia_rockii:0):0,QZJ34496.1__XX__Aquilegia_rockii:0):0,QZJ23885.1__XX__Aquilegia_ecalcarata:0):0,QZJ43811.1__XX__Aquilegia_ecalcarata:0):0,QZJ42434.1__XX__Aquilegia_kansuensis:0):0,QZJ40166.1__XX__Aquilegia_kansuensis:0):0,QZJ38546.1__XX__Aquilegia_ecalcarata:0):0,QZJ45593.1__XX__Aquilegia_kansuensis:0):0,QZJ41543.1__XX__Aquilegia_yabeana:0):0,QZJ25667.1__XX__Aquilegia_ecalcarata:0):0,YP_010187552.1__XX__Aquilegia_yabeana:0):0,QZJ35792.1__XX__Aquilegia_kansuensis:0):0,QZJ28340.1__XX__Aquilegia_yangii:0):0,QZJ36602.1__XX__Aquilegia_kansuensis:0):0,QZJ19835.1__XX__Aquilegia_yabeana:0):0,QZJ42029.1__XX__Aquilegia_kansuensis:0):0,QZJ34577.1__XX__Aquilegia_rockii:0):0,QZJ20726.1__XX__Aquilegia_kansuensis:0):0,QZJ32552.1__XX__Aquilegia_ecalcarata:0):0,QZJ32795.1__XX__Aquilegia_ecalcarata:0):0,QZJ23399.1__XX__Aquilegia_ecalcarata:0):0,QZJ41867.1__XX__Aquilegia_yabeana:0):0,YP_009308654.1__XX__Aconitum_kusnezoffii:0):0,QZJ33686.1__XX__Aquilegia_ecalcarata:0):0,QZJ27449.1__XX__Aquilegia_yabeana:0):0,QZJ37574.1__XX__Aquilegia_yabeana:0):0,QZJ34982.1__XX__Aquilegia_rockii:0):0,QZJ45026.1__XX__Aquilegia_kansuensis:0):0,QZJ22670.1__XX__Aquilegia_yangii:0):0,QZJ25343.1__XX__Aquilegia_kansuensis:0):0,ANU80242.1__XX__Aconitum_carmichaelii:0):0,QZJ35468.1__XX__Aquilegia_kansuensis:0):0,QZJ30365.1__XX__Aquilegia_ecalcarata:0):0,QZJ45512.1__XX__Aquilegia_kansuensis:0):0,QZJ42353.1__XX__Aquilegia_kansuensis:0):0,QZJ25181.1__XX__Aquilegia_kansuensis:0):0,AMQ99311.1__XX__Aconitum_chiisanense:0):0,QZJ30851.1__XX__Aquilegia_ecalcarata:0):0,QZJ30689.1__XX__Aquilegia_ecalcarata:0):0,QZJ37655.1__XX__Aquilegia_yabeana:0):0,QZJ40976.1__XX__Aquilegia_kansuensis:0):0,QZJ34739.1__XX__Aquilegia_rockii:0):0,QZJ29231.1__XX__Aquilegia_ecalcarata:0):0,QZJ31175.1__XX__Aquilegia_ecalcarata:0):0,QZJ34334.1__XX__Aquilegia_rockii:0):0,QZJ37412.1__XX__Aquilegia_yabeana:0):0,QZJ41786.1__XX__Aquilegia_yabeana:0):0,QZJ25910.1__XX__Aquilegia_ecalcarata:0):0,QZJ31580.1__XX__Aquilegia_ecalcarata:0):0,QZJ36683.1__XX__Aquilegia_kansuensis:0):0,QZJ35549.1__XX__Aquilegia_kansuensis:0):0,QZJ40328.1__XX__Aquilegia_kansuensis:0):0,QZJ26801.1__XX__Aquilegia_yabeana:0):0,QZJ33767.1__XX__Aquilegia_rockii:0):0,QZJ25100.1__XX__Aquilegia_yabeana:0):0,YP_009308739.1__XX__Aconitum_monanthum:0):0,QZJ41219.1__XX__Aquilegia_kansuensis:0):0,QZJ23642.1__XX__Aquilegia_yangii:0):0,QZJ39518.1__XX__Aquilegia_yabeana:0):0,QZJ36035.1__XX__Aquilegia_kansuensis:0):0,AXC46957.1__XX__Aconitum_delavayi:0):0,QZJ35711.1__XX__Aquilegia_kansuensis:0):0,QZJ39761.1__XX__Aquilegia_ecalcarata:0):0,QZJ44702.1__XX__Aquilegia_rockii:0):0,QFV19416.1__XX__Aconitum_kusnezoffii:0):0,QZJ44621.1__XX__Aquilegia_rockii:0):0,QZJ40247.1__XX__Aquilegia_kansuensis:0):0,QZJ45431.1__XX__Aquilegia_kansuensis:0):0,QZJ38222.1__XX__Aquilegia_yangii:0):0,QZJ31499.1__XX__Aquilegia_ecalcarata:0):0,QZJ29636.1__XX__Aquilegia_ecalcarata:0):0,QZJ41948.1__XX__Aquilegia_yabeana:0):0,QBK47828.1__XX__Aconitum_kusnezoffii:0):0,QZJ25019.1__XX__Aquilegia_ecalcarata:0):0,QZJ29717.1__XX__Aquilegia_ecalcarata:0):0,QZJ35306.1__XX__Aquilegia_kansuensis:0):0,QZJ36197.1__XX__Aquilegia_kansuensis:0):0,QZJ33281.1__XX__Aquilegia_ecalcarata:0):0,QZJ43487.1__XX__Aquilegia_rockii:0):0,QZJ36278.1__XX__Aquilegia_kansuensis:0):0,QZJ45350.1__XX__Aquilegia_kansuensis:0):0,QZJ42272.1__XX__Aquilegia_kansuensis:0):0,QZJ28259.1__XX__Aquilegia_yangii:0):0,QZJ39842.1__XX__Aquilegia_ecalcarata:0):0,QPZ49177.1__XX__Delphinium_yunnanense:0):0,QZJ39599.1__XX__Aquilegia_yabeana:0):0,QZJ26720.1__XX__Aquilegia_yabeana:0):0,QZJ23075.1__XX__Aquilegia_ecalcarata:0):0,QZJ39113.1__XX__Aquilegia_ecalcarata:0):0,QZJ31823.1__XX__Aquilegia_ecalcarata:0):0,QZJ19916.1__XX__Aquilegia_yabeana:0):0,QZJ29555.1__XX__Aquilegia_ecalcarata:0):0,QZJ22994.1__XX__Aquilegia_yangii:0):0,QZJ44459.1__XX__Aquilegia_rockii:0):0,QZJ19673.1__XX__Aquilegia_yabeana:0):0,QZJ22265.1__XX__Aquilegia_ecalcarata:0):0,QZJ32876.1__XX__Aquilegia_rockii:0):0.00000208,YP_010200338.1__XX__Aconitum_piepunense:0.00000208)38:0.00000208,(((((((((((((((UDD75217.1__XX__Aconitum_flavum:0,UDD74877.1__XX__Aconitum_pendulum:0):0,AXC47043.1__XX__Aconitum_contortum:0):0,QRG00174.1__XX__Aconitum_brachypodum:0):0,UDD75047.1__XX__Aconitum_flavum:0):0,UDD74962.1__XX__Aconitum_flavum:0):0,YP_010031150.1__XX__Aconitum_pendulum:0):0,UDD74708.1__XX__Aconitum_pendulum:0):0,YP_009500106.1__XX__Aconitum_contortum:0):0,QOV02045.1__XX__Aconitum_pendulum:0):0,QBL56324.1__XX__Aconitum_brachypodum:0):0,YP_009584303.1__XX__Aconitum_brachypodum:0):0,UDD74793.1__XX__Aconitum_pendulum:0):0.00000208,UDD75132.1__XX__Aconitum_pendulum:0.00000208)98:0.00216762,((QVO59363.1__XX__Aconitum_scaposum:0,QPZ49519.1__XX__Aconitum_scaposum_var__vaginatum:0):0.00000208,QPZ49602.1__XX__Aconitum_scaposum_var__vaginatum:0.00000208)100:0.00216654)12:0.00000208,(((((((((((((((((((((YP_010166515.1__XX__Aconitum_quelpaertense:0,YP_009428628.1__XX__Aconitum_longecassidatum:0):0,AUB29879.1__XX__Aconitum_reclinatum:0):0,ATU06898.1__XX__Aconitum_finetianum:0):0,ANJ04564.1__XX__Aconitum_barbatum_var__puberulum:0):0,YP_009443699.1__XX__Aconitum_finetianum:0):0,QFV19333.1__XX__Aconitum_barbatum:0):0,ATU06980.1__XX__Aconitum_sinomontanum:0):0,QIS63657.1__XX__Aconitum_pseudolaeve:0):0,QTK20828.1__XX__Aconitum_flavum:0):0,YP_009443781.1__XX__Aconitum_sinomontanum:0):0,AGN73988.1__XX__Aconitum_barbatum_var__puberulum:0):0,YP_009428715.1__XX__Aconitum_pseudolaeve:0):0,AQY56223.1__XX__Aconitum_pseudolaeve:0):0,ATU06816.1__XX__Aconitum_angustius:0):0,QRV61182.1__XX__Aconitum_quelpaertense:0):0,YP_009443617.1__XX__Aconitum_angustius:0):0,AQY56136.1__XX__Aconitum_longecassidatum:0):0,AOS85760.1__XX__Aconitum_barbatum_var__hispidum:0):0.00000208,QYK19343.1__XX__Aconitum_puchonroenicum:0.00000208)78:0.00000208,(YP_009581039.1__XX__Caltha_palustris:0.00000208,QBK48848.1__XX__Caltha_palustris:0.00000208)99:0.0066422)68:0.00216905,((YP_009581289.1__XX__Enemion_raddeanum:0.00000208,QBK49354.1__XX__Enemion_raddeanum:0.00000208)100:0.00216024,QBK50360.1__XX__Semiaquilegia_adoxoides:0.00217391)49:0.00000208)6:0.00000208)10:0.00000208)11:0.00000208,((YP_009763560.1__XX__Delphinium_maackianum:0.00000208,QIS63823.1__XX__Delphinium_maackianum:0.00000208)98:0.00216852,((((YP_009763477.1__XX__Consolida_orientalis:0,QBK49188.1__XX__Consolida_ajacis:0):0,YP_009581206.1__XX__Consolida_ajacis:0):0.00000208,QIS63740.1__XX__Consolida_orientalis:0.00000208)97:0.00134374,(((QHD44672.1__XX__Actaea_biternata:0.00000208,(QFV18830.1__XX__Ceratocephala_falcata:0.00219018,QFV17810.1__XX__Ranunculus_sceleratus:0.00000208)100:0.00217469)93:0.0021826,((YP_009581866.1__XX__Leptopyrum_fumarioides:0.00000208,QBK50277.1__XX__Leptopyrum_fumarioides:0.00000208)100:0.00000208,(YP_009581788.1__XX__Isopyrum_manshuricum:0.00000208,QBK50199.1__XX__Isopyrum_manshuricum:0.00000208)95:0.004365)62:0.00215532)38:0.00000208,(YP_009576859.1__XX__Callianthemum_taipaicum:0.00000208,QBK48764.1__XX__Callianthemum_taipaicum:0.00000208)100:0.00000208)38:0.00126686)74:0.00174912)28:0.00000208)38:0.00000208,((YP_010164726.1__XX__Semiaquilegia_guangxiensis:0.00000208,QRN71354.1__XX__Semiaquilegia_guangxiensis:0.00000208)100:0.00434847,(((QFV18406.1__XX__Dichocarpum_dalzielii:0,YP_009577032.1__XX__Dichocarpum_fargesii:0):0,QBK49271.1__XX__Dichocarpum_fargesii:0):0.00000208,QFV18321.1__XX__Dichocarpum_sutchuenense:0.00000208)100:0.00000208)98:0.00216444)88:0.00218926,(YP_009581369.1__XX__Eranthis_stellata:0.00000208,QBK49434.1__XX__Eranthis_stellata:0.00000208)100:0.00432184)40:0.00000208,(((((QXE46291.1__XX__Ranunculus_japonicus:0.00000208,((AOW68902.1__XX__Ranunculus_austro_oreganus:0,AOV63589.1__XX__Ranunculus_occidentalis:0):0.00000208,YP_009312711.1__XX__Ranunculus_occidentalis:0.00000208)100:0.0021587)100:0.004361,((YP_009461564.1__XX__Ranunculus_reptans:0,AUT82847.1__XX__Ranunculus_flammula:0):0.00000208,AUT82932.1__XX__Ranunculus_reptans:0.00000208)100:0.00213913)99:0.00220936,((((((((QBB89542.1__XX__Hepatica_asiatica:0,YP_009728916.1__XX__Hepatica_maxima:0):0,YP_009729004.1__XX__Hepatica_asiatica:0):0,YP_009518670.1__XX__Hepatica_henryi:0):0,AXP21705.1__XX__Hepatica_henryi:0):0,QBB89278.1__XX__Hepatica_maxima:0):0,YP_009727500.1__XX__Hepatica_nobilis_var__japonica:0):0,QBB89190.1__XX__Hepatica_nobilis_var__japonica:0):0.00000208,QBB89366.1__XX__Hepatica_insularis:0.00000208)100:0.0021611)41:0.00000208,QJS33329.1__XX__Anemone_flaccida:0.0021663)18:0.00000208,((((((((((QBB89454.1__XX__Hepatica_henryi:0,QHD44587.1__XX__Actaea_dahurica:0):0,QPF24797.1__XX__Anemone_reflexa:0):0,QGW36254.1__XX__Caltha_palustris:0):0,QBK50024.1__XX__Hepatica_henryi:0):0,QBK48169.1__XX__Anemone_raddeana:0):0,QFV18912.1__XX__Caltha_palustris:0):0,QPD79350.1__XX__Anemone_nemorosa:0):0,YP_009580528.1__XX__Anemone_raddeana:0):0,ABW34345.1__XX__Aconitum_napellus:0):0.00000208,YP_010044657.1__XX__Anemone_reflexa:0.00000208)79:0.00000208)26:0.00000208)90:0.00216948,(((QHD44502.1__XX__Actaea_simplex:0,QBS47807.1__XX__Actaea_heracleifolia:0):0,AAG34312.1__XX__Caltha_novae_zelandiae:0):0.00000208,YP_009632967.1__XX__Actaea_heracleifolia:0.00000208)100:0.00000208)89:0.00215396,(((((((((((((UEX91413.1__XX__Clematis_mandshurica:0.00000208,(((((UER94037.1__XX__Clematis_hexapetala:0,YP_009654214.1__XX__Clematis_brachyura:0):0,QPK41801.1__XX__Clematis_taeguensis:0):0,QCH39500.1__XX__Clematis_brachyura:0):0.00000208,YP_010047326.1__XX__Clematis_taeguensis:0.00000208)100:0.00215718,(QZH79316.1__XX__Clematis_chinensis:0.00219943,(YP_009537080.1__XX__Clematis_uncinata:0.00000208,ASA46790.1__XX__Clematis_uncinata:0.00000208)100:0.00000208)100:0.00215784)53:0.00000208)53:0.00000208,((UEP16102.1__XX__Clematis_chinensis:0,YP_009169360.1__XX__Clematis_terniflora:0):0.00000208,AIQ81101.1__XX__Clematis_terniflora:0.00000208)100:0.00215715)97:0.00216122,(((((((((YP_010216321.1__XX__Clematis_florida:0,QGV12458.1__XX__Clematis_sp__DPP_____a:0):0,UBR43261.1__XX__Clematis_florida:0):0.00000208,UED17477.1__XX__Clematis_patens:0.00000208)100:0.00440417,((((((QFV18062.1__XX__Naravelia_pilulifera:0,AXP85693.1__XX__Naravelia_zeylanica:0):0,YP_009519925.1__XX__Naravelia_pilulifera:0):0,ASA46880.1__XX__Naravelia_pilulifera:0):0.00000208,YP_009521933.1__XX__Naravelia_zeylanica:0.00000208)100:0.00000208,ASA33979.1__XX__Naravelia_pilulifera:0.00216006)100:0.01095746,AIZ57537.1__XX__Clematis_fusca_var__coreana:0.00393187)99:0.00275116)99:0.00266295,(YP_009528011.1__XX__Clematis_loureiroana:0.00000208,ARV77885.1__XX__Clematis_loureiroana:0.00000208)100:0.00401312)90:0.00368785,(YP_009922091.1__XX__Clematis_guniuensis:0.00000208,QMS50653.1__XX__Clematis_guniuensis:0.00000208)100:0.00307175)89:0.001956,(QWV61615.1__XX__Clematis_fruticosa:0.00000208,(((YP_010128820.1__XX__Clematis_glauca:0.00000208,QPZ47787.1__XX__Clematis_glauca:0.00000208)100:0.00000208,(QPZ49882.1__XX__Clematis_glauca:0.00125908,QFV18655.1__XX__Clematis_aethusifolia:0.00133723)100:0.00173986)94:0.00215555,(QQQ87807.1__XX__Clematis_henryi_var__ternata:0.00441224,((((((QBB89013.1__XX__Clematis_trichotoma:0,ASA46700.1__XX__Clematis_heracleifolia:0):0,AXP85604.1__XX__Clematis_brevicaudata:0):0,YP_009521844.1__XX__Clematis_brevicaudata:0):0,QCX31071.1__XX__Clematis_trichotoma:0):0,YP_009536990.1__XX__Clematis_heracleifolia:0):0.00000208,YP_009671705.1__XX__Clematis_trichotoma:0.00000208)100:0.00000208)100:0.00216832)34:0.00000208)27:0.00000208)61:0.00000208,((YP_009576943.1__XX__Clematis_macropetala:0.00000208,QBK49016.1__XX__Clematis_macropetala:0.00000208)99:0.01124859,((YP_009536899.1__XX__Clematis_acerifolia:0.00000208,ASA46609.1__XX__Clematis_acerifolia:0.00000208)100:0.00214886,(YP_009521754.1__XX__Clematis_repens:0.00000208,AXP85514.1__XX__Clematis_repens:0.00000208)100:0.00432634)94:0.00000208)93:0.00659129)94:0.00433639,((YP_009729657.1__XX__Ranunculus_cantoniensis:0.00000208,QHW07393.1__XX__Ranunculus_cantoniensis:0.00000208)100:0.00000208,((YP_009461479.1__XX__Ranunculus_repens:0.00000208,AUT82762.1__XX__Ranunculus_repens:0.00000208)100:0.00435456,((AAZ03940.1__XX__Ranunculus_macranthus:0,YP_001004194.1__XX__Ranunculus_macranthus:0):0.00000208,ABC70764.1__XX__Ranunculus_macranthus:0.00000208)100:0.00215133)83:0.00221087)88:0.00437597)36:0.00000208)32:0.00000208,(((((YP_010131186.1__XX__Adonis_amurensis:0.00000208,QPZ75834.1__XX__Adonis_amurensis:0.00000208)100:0.00443833,(QFV19249.1__XX__Adonis_coerulea:0.00441301,(YP_009576691.1__XX__Adonis_sutchuenensis:0.00000208,QBK47996.1__XX__Adonis_sutchuenensis:0.00000208)100:0.00228912)100:0.00446298)100:0.00433157,(((((QTI82307.1__XX__Trollius_macropetalus:0,YP_009317807.1__XX__Trollius_chinensis:0):0,AOY40640.1__XX__Trollius_chinensis:0):0.00000208,QBK50608.1__XX__Trollius_chinensis:0.00000208)100:0.00000208,(YP_009576775.1__XX__Calathodes_oxycarpa:0.00000208,QBK48680.1__XX__Calathodes_oxycarpa:0.00000208)100:0.00439659)85:0.00216505,(ACO92023.1__XX__Megaleranthis_saniculifolia:0.00000208,YP_002836098.1__XX__Megaleranthis_saniculifolia:0.00000208)100:0.00000208)84:0.00437592)63:0.00000208,((YP_009936762.1__XX__Trollius_farreri:0,QFV17389.1__XX__Trollius_ranunculoides:0):0.00000208,QNT11385.1__XX__Trollius_farreri:0.00000208)100:0.00000208)94:0.00430685,QFV17298.1__XX__Clematis_tangutica:0.00000208)59:0.00215863)71:0.00216981,(((YP_010206024.1__XX__Clematis_potaninii:0.00000208,UAX04364.1__XX__Clematis_potaninii:0.00000208)94:0.00431229,((YP_009521663.1__XX__Clematis_alternata:0,AXP85423.1__XX__Clematis_alternata:0):0.00000208,AYA51852.1__XX__Clematis_alternata:0.00000208)100:0.00215961)87:0.00000208,(YP_010165458.1__XX__Clematis_montana:0.00000208,QRN74030.1__XX__Clematis_montana:0.00000208)100:0.00000208)86:0.00000208)99:0.00436,(((QBB89631.1__XX__Anemone_narcissiflora:0.00000208,YP_009727589.1__XX__Anemone_narcissiflora:0.00000208)100:0.00000208,((YP_009936847.1__XX__Anemone_taipaiensis:0,QNL16209.1__XX__Anemone_taipaiensis:0):0.00000208,QNT11470.1__XX__Anemone_taipaiensis:0.00000208)100:0.00434261)100:0.0021523,QGV12400.1__XX__Anemone_canadensis:0.00217799)99:0.00218319)73:0.00000281,QGV12401.1__XX__Anemone_cylindrica:0.00216704)34:0.00000208,(((YP_010132386.1__XX__Anemone_vitifolia:0,YP_009517626.1__XX__Anemone_tomentosa:0):0,AXP21620.1__XX__Anemone_tomentosa:0):0.00000208,QQD90140.1__XX__Anemone_vitifolia:0.00000208)100:0.00000208)53:0.00000208,(((UDH54457.1__XX__Anemone_patens_subsp__multifida:0.00216366,(((AKM98531.1__XX__Anemone_vernalis:0,AKM98091.1__XX__Anemone_patens:0):0,AKM98179.1__XX__Anemone_patens:0):0.00000208,AKM98443.1__XX__Anemone_vernalis:0.00000208)100:0.00221446)99:0.00221885,((((((UDH54368.1__XX__Anemone_pulsatilla_subsp__grandis:0,AKM98355.1__XX__Anemone_pratensis:0):0,AKM98267.1__XX__Anemone_pratensis:0):0,QGU85126.1__XX__Anemone_cernua:0):0,QGU85215.1__XX__Anemone_dahurica:0):0.00000208,QGU85304.1__XX__Anemone_turczaninovii:0.00000208)100:0.00000208,(((QBB89102.1__XX__Anemone_cernua_var__koreana:0,QGU85393.1__XX__Anemone_cernua:0):0.00000208,YP_009728828.1__XX__Anemone_cernua_var__koreana:0.00000208)100:0.00000208,((((QGU85037.1__XX__Anemone_chinensis_x_Anemone_cernua:0,YP_009517712.1__XX__Anemone_chinensis:0):0,AXP21796.1__XX__Anemone_chinensis:0):0,QBK49767.1__XX__Anemone_chinensis:0):0.00000208,QGU84948.1__XX__Anemone_chinensis:0.00000208)100:0.0021646)100:0.0021683)100:0.00219152)82:0.00390153,((((((((((((((((YP_010047038.1__XX__Coptis_teeta:0,QPJ79202.1__XX__Coptis_omeiensis:0):0,QPJ79372.1__XX__Coptis_teeta:0):0,QPJ79030.1__XX__Coptis_chinensis_var__brevisepala:0):0,AWB12362.1__XX__Coptis_quinquesecta:0):0,YP_009486219.1__XX__Coptis_quinquesecta:0):0,AZM32373.1__XX__Coptis_teeta:0):0,ARX96534.1__XX__Coptis_chinensis:0):0,QKY60682.1__XX__Coptis_deltoidea:0):0,QBK49105.1__XX__Coptis_chinensis:0):0,QCB91368.1__XX__Coptis_chinensis_var__brevisepala:0):0,YP_009446080.1__XX__Coptis_chinensis:0):0,QPJ79287.1__XX__Coptis_quinquesecta:0):0.00000208,YP_010046953.1__XX__Coptis_omeiensis:0.00000208)100:0.00000208,QFV19165.1__XX__Ranunculus_bungei:0.00658804)89:0.00652058,(YP_010046867.1__XX__Coptis_japonica:0.00000208,QPJ79116.1__XX__Coptis_japonica:0.00000208)100:0.00000262)97:0.00656262,((QFV18746.1__XX__Actaea_dahurica:0,QBK48932.1__XX__Actaea_dahurica:0):0.00000208,YP_009581123.1__XX__Actaea_dahurica:0.00000208)100:0.00000208)83:0.00392867)59:0.00084232)80:0.00431773,(((QBK48080.1__XX__Anemoclema_glaucifolium:0,YP_009469447.1__XX__Anemoclema_glaucifolium:0):0,AVD96701.1__XX__Anemoclema_glaucifolium:0):0.00000208,AXP20411.1__XX__Anemoclema_glaucifolium:0.00000208)100:0.00427108)78:0.00000208,(YP_009517912.1__XX__Anemone_trullifolia:0.00000208,AXP20319.1__XX__Anemone_trullifolia:0.00000208)98:0.00000208)81:0.00213773,UDH54279.1__XX__Anemone_alpina:0.00433874)42:0.00000208,(((QFV18237.1__XX__Halerpestes_sarmentosa:0,QBK50441.1__XX__Actaea_vaginata:0):0,YP_009581949.1__XX__Actaea_vaginata:0):0.00000208,QFV17726.1__XX__Actaea_vaginata:0.00000208)93:0.00000208)34:0.00000208)70:0.00150433,(((YP_010219013.1__XX__Thalictrum_foliolosum:0.00000208,UBY46166.1__XX__Thalictrum_foliolosum:0.00000208)100:0.00000208,(((QIS63907.1__XX__Nigella_damascena:0,QBK49518.1__XX__Nigella_damascena:0):0,YP_009581453.1__XX__Nigella_damascena:0):0.00000208,QFV17978.1__XX__Nigella_damascena:0.00000208)99:0.00642703)99:0.00213296,((((YP_010212125.1__XX__Thalictrum_viscosum:0,QXF29267.1__XX__Thalictrum_baicalense:0):0.00000208,UBI43887.1__XX__Thalictrum_viscosum:0.00000208)100:0.00000208,(QFV17558.1__XX__Thalictrum_petaloideum:0.00000208,QFV17474.1__XX__Thalictrum_tenue:0.00000208)100:0.00215247)83:0.00000208,((((((((YP_010212038.1__XX__Thalictrum_aquilegiifolium:0,QBK50525.1__XX__Thalictrum_minus:0):0,YP_009582033.1__XX__Thalictrum_minus:0):0,QWC53476.1__XX__Thalictrum_aquilegiifolium_var__sibiricum:0):0.00000208,UBI43800.1__XX__Thalictrum_aquilegiifolium:0.00000208)100:0.00000208,QGV12448.1__XX__Thalictrum_dasycarpum:0.0042629)55:0.00212648,QFV17642.1__XX__Thalictrum_minus:0.00000208)56:0.00221173,UDH59946.1__XX__Ranunculus_yunnanensis:0.00879211)98:0.00651283,(YP_010016919.1__XX__Thalictrum_foeniculaceum:0.00000208,QOJ45451.1__XX__Thalictrum_foeniculaceum:0.00000208)100:0.00000208)95:0.0021622)93:0.00214178)96:0.00404275)75:0.00091818,(QYK19644.1__XX__Beesia_deltophylla:0.00000208,((((QBK50693.1__XX__Urophysa_rockii:0,AXP85014.1__XX__Urophysa_rockii:0):0,AXP85184.1__XX__Urophysa_henryi:0):0,YP_009531320.1__XX__Urophysa_rockii:0):0.00000208,YP_009531434.1__XX__Urophysa_henryi:0.00000208)100:0.00212997)100:0.00213469)30:0.00000208,(((((((((((YP_009948134.1__XX__Delphinium_brunonianum:0,QFV19081.1__XX__Beesia_calthifolia:0):0,YP_009926873.1__XX__Aconitum_tanguticum:0):0,YP_009580955.1__XX__Beesia_calthifolia:0):0,QNL17431.1__XX__Aconitum_tanguticum:0):0,QBK48258.1__XX__Anemonopsis_macrophylla:0):0,YP_009763643.1__XX__Staphisagria_macrosperma:0):0,YP_009580617.1__XX__Anemonopsis_macrophylla:0):0,QFV18996.1__XX__Callianthemum_alatavicum:0):0,QIS63990.1__XX__Staphisagria_macrosperma:0):0,QBK48596.1__XX__Beesia_calthifolia:0):0.00000208,QOH97301.1__XX__Delphinium_brunonianum:0.00000208)47:0.00000208)27:0.00000208,((((YP_009906185.1__XX__Delphinium_grandiflorum:0,YP_009338169.1__XX__Gymnaconitum_gymnandrum:0):0,ANJ04481.1__XX__Gymnaconitum_gymnandrum:0):0.00000208,QLH90140.1__XX__Delphinium_grandiflorum:0.00000208)100:0.00213537,((((YP_009725975.1__XX__Asteropyrum_peltatum:0,QAY81151.1__XX__Asteropyrum_cavaleriei:0):0.00000208,QAY81244.1__XX__Asteropyrum_peltatum:0.00000208)100:0.00218248,(YP_009580863.1__XX__Asteropyrum_cavaleriei:0.00000208,QBK48504.1__XX__Asteropyrum_cavaleriei:0.00000208)100:0.00436941)100:0.01605414,(((YP_009516799.1__XX__Thalictrum_thalictroides:0,AYE67697.1__XX__Thalictrum_thalictroides:0):0.00000208,AYE67782.1__XX__Thalictrum_thalictroides:0.00000208)100:0.00000208,(AIX03524.1__XX__Thalictrum_coreanum:0.00000208,YP_009114877.1__XX__Thalictrum_coreanum:0.00000208)100:0.00217139)95:0.00000208)96:0.00433112)29:0.00000208)26:0.00000208,((QFV17894.1__XX__Oxygraphis_glacialis:0.00214382,(YP_009581536.1__XX__Oxygraphis_glacialis:0.00000208,QBK49601.1__XX__Oxygraphis_glacialis:0.00000208)100:0.00000208)100:0.0043362,(YP_009577115.1__XX__Paraquilegia_anemonoides:0.00000208,QBK49684.1__XX__Paraquilegia_anemonoides:0.00000208)100:0.00000208)91:0.00213624)94:0.00348405,(YP_009580444.1__XX__Actaea_asiatica:0.00000208,QBK47912.1__XX__Actaea_asiatica:0.00000208)100:0.00330102)73:0.00192308,(YP_009581619.1__XX__Glaucidium_palmatum:0.00000208,QBK49856.1__XX__Glaucidium_palmatum:0.00000208)98:0.00000208)86:0.00430807,((QBK50113.1__XX__Hydrastis_canadensis:0,ARJ63128.1__XX__Hydrastis_canadensis:0):0.00000208,YP_009366848.1__XX__Hydrastis_canadensis:0.00000208)100:0.0045293)55:0.00226511,(((AGS13016.1__XX__Melianthus_villosus:0,YP_008994297.1__XX__Melianthus_villosus:0):0.00000208,AKF43022.1__XX__Melianthus_villosus:0.00000208)100:0.0042562,((AFJ00479.1__XX__Francoa_sonchifolia:0,YP_007889869.1__XX__Francoa_sonchifolia:0):0.00000208,AKF43017.1__XX__Francoa_sonchifolia:0.00000208)100:0.0069633)100:0.01355564)83:0.00241149,((QWC54335.1__XX__Euptelea_pleiosperma:0,AMD08281.1__XX__Euptelea_pleiosperma:0):0.00000208,YP_009234563.1__XX__Euptelea_pleiosperma:0.00000208)100:0.01552998)100:0.00273805,((((QNH68617.1__XX__Sinomenium_acutum:0,QIP53886.1__XX__Sinomenium_acutum:0):0.00000208,YP_009755412.1__XX__Sinomenium_acutum:0.00000208)100:0.00219567,(YP_009640181.1__XX__Menispermum_dauricum:0.00000208,QBZ73783.1__XX__Menispermum_dauricum:0.00000208)100:0.00000208)84:0.00000208,(YP_009825183.1__XX__Menispermum_canadense:0.00000208,QBZ73868.1__XX__Menispermum_canadense:0.00000208)100:0.00216839)99:0.02115232)66:0.00174115,((((YP_010223179.1__XX__Stephania_epigaea:0.00000208,UCL27193.1__XX__Stephania_epigaea:0.00000208)100:0.00218728,((YP_009938896.1__XX__Stephania_tetrandra:0.00000208,QNV47129.1__XX__Stephania_tetrandra:0.00000208)100:0.00000208,(YP_009234817.1__XX__Stephania_japonica:0.00000208,AMD08535.1__XX__Stephania_japonica:0.00000208)100:0.00219259)96:0.00217614)100:0.00447759,((((YP_010195136.1__XX__Arcangelisia_gusanlung:0.00000208,QZZ82001.1__XX__Arcangelisia_gusanlung:0.00000208)100:0.00214275,(((((((BBO37084.1__XX__Anamirta_cocculus:0,BBO37039.1__XX__Anamirta_cocculus:0):0,BBO37048.1__XX__Anamirta_cocculus:0):0,BBO37057.1__XX__Anamirta_cocculus:0):0,BBO37066.1__XX__Anamirta_cocculus:0):0,BBO37021.1__XX__Anamirta_cocculus:0):0,BBO37030.1__XX__Anamirta_cocculus:0):0.00000208,BBO37075.1__XX__Anamirta_cocculus:0.00000208)100:0.00000208)100:0.00215727,(((QYZ85367.1__XX__Tinospora_cordifolia:0,QCC70866.1__XX__Tinospora_cordifolia:0):0,YP_009627399.1__XX__Tinospora_cordifolia:0):0.00000208,QJF59484.1__XX__Tinospora_sinensis:0.00000208)100:0.00902413)86:0.00222276,((QWK45201.1__XX__Stephania_tetrandra:0.00438933,(((YP_010047478.1__XX__Stephania_dielsiana:0,YP_009829159.1__XX__Stephania_kwangsiensis:0):0,QJC59677.1__XX__Stephania_kwangsiensis:0):0.00000208,QPK42003.1__XX__Stephania_dielsiana:0.00000208)100:0.00438772)100:0.00675145,(YP_009750953.1__XX__Pericampylus_glaucus:0.00000208,QIJ98387.1__XX__Pericampylus_glaucus:0.00000208)100:0.00000208)81:0.00219384)71:0.00432825)54:0.00000237,(((((((((((((((((((((((((((((((((((((((((((((((((((((((((((((((YP_010222435.1__XX__Tigridiopalma_longmenensis:0,QFQ42684.1__XX__Tashiroea_amoena:0):0,QFQ48563.1__XX__Blastus_cavaleriei:0):0,QFQ38401.1__XX__Phyllagathis_nudipes:0):0,QFQ39745.1__XX__Bredia_sp__QJZ_____:0):0,QFQ40081.1__XX__Phyllagathis_longiradiosa:0):0,QFQ44784.1__XX__Blastus_mollissimus:0):0,QFQ39325.1__XX__Phyllagathis_plagiopetala:0):0,QFQ40920.1__XX__Phyllagathis_tetrandra:0):0,QFQ41592.1__XX__Bredia_longiloba:0):0,QFQ50159.1__XX__Phyllagathis_suberalata:0):0,QFQ45372.1__XX__Tashiroea_yaeyamensis:0):0,YP_009319144.1__XX__Merianthera_pulchra:0):0,QFQ50075.1__XX__Phyllagathis_sessilifolia:0):0,UCC42938.1__XX__Tigridiopalma_longmenensis:0):0,QFQ44448.1__XX__Phyllagathis_sp__QJZ_____:0):0,QFQ39409.1__XX__Phyllagathis_oligotricha:0):0,QFQ38317.1__XX__Fordiophyton_sp__QJZ_____:0):0,QFQ41508.1__XX__Tashiroea_sessilifolia:0):0,YP_009318890.1__XX__Eriocnema_fulva:0):0,QFQ48731.1__XX__Phyllagathis_dispar:0):0,QFQ44364.1__XX__Fordiophyton_longipes:0):0,QFQ41928.1__XX__Tashiroea_biglandularis:0):0,QFQ38905.1__XX__Phyllagathis_stenophylla:0):0,QFQ39241.1__XX__Phyllagathis_plagiopetala:0):0,QFQ45624.1__XX__Tashiroea_okinawensis:0):0,QFQ37981.1__XX__Phyllagathis_tentaculifera:0):0,QFQ38149.1__XX__Fordiophyton_cordifolium:0):0,QFQ42768.1__XX__Fordiophyton_zhuangiae:0):0,UAM91089.1__XX__Phyllagathis_hainanensis:0):0,QFQ41760.1__XX__Bredia_changii:0):0,QFQ39577.1__XX__Phyllagathis_guidongensis:0):0,QFQ43860.1__XX__Cyphotheca_montana:0):0,QFQ39913.1__XX__Fordiophyton_faberi:0):0,QFQ41676.1__XX__Tashiroea_amoena:0):0,QFQ50243.1__XX__Phyllagathis_suberalata:0):0,QFQ39073.1__XX__Phyllagathis_cavaleriei:0):0,YP_009433624.1__XX__Tigridiopalma_magnifica:0):0,YP_009318974.1__XX__Graffenrieda_moritziana:0):0,APA18077.1__XX__Graffenrieda_moritziana:0):0,QFQ48395.1__XX__Phyllagathis_tentaculifera:0):0,APA18247.1__XX__Merianthera_pulchra:0):0,QFQ41088.1__XX__Oxyspora_paniculata:0):0,QFQ42516.1__XX__Bredia_sp__QJZ_____:0):0,QFQ42600.1__XX__Tashiroea_sinensis:0):0,QFQ49067.1__XX__Phyllagathis_melastomatoides:0):0,QFQ47135.1__XX__Allomorphia_sp__Liu____:0):0,QFQ38653.1__XX__Bredia_fordii:0):0,APA17993.1__XX__Eriocnema_fulva:0):0,ATD86205.1__XX__Tigridiopalma_magnifica:0):0,QHH25772.1__XX__Cyphotheca_montana:0):0.00000208,YP_010200677.1__XX__Phyllagathis_hainanensis:0.00000208)29:0.00000208,(((((((((((((QFQ49907.1__XX__Phyllagathis_lii:0,QFQ46044.1__XX__Anerincleistus_quintuplinervis:0):0,QFQ49235.1__XX__Phyllagathis_millelunata:0):0,QFQ46883.1__XX__Anerincleistus_sertulifer:0):0,QFQ47639.1__XX__Anerincleistus_bullatus:0):0,QFQ46295.1__XX__Anerincleistus_setulosus:0):0,QFQ46799.1__XX__Anerincleistus_macrophyllus:0):0.00000208,QFQ49739.1__XX__Anerincleistus_sp__Lin____:0.00000208)100:0.00217166,(QFQ49403.1__XX__Phyllagathis_gymnantha:0.00214734,(QFQ49319.1__XX__Anerincleistus_phyllagathoides:0.00000208,QFQ47807.1__XX__Anerincleistus_bracteatus:0.00000208)100:0.00000208)100:0.00215018)91:0.00000208,QFQ48815.1__XX__Phyllagathis_scortechinii:0.00000208)90:0.00134773,((QFQ44952.1__XX__Phyllagathis_calisaurea:0.00000208,QFQ40668.1__XX__Phyllagathis_ovalifolia:0.00000208)100:0.00215782,QFQ38065.1__XX__Phyllagathis_hispida:0.00000208)78:0.00157721)80:0.00138756,((((QFQ48479.1__XX__Barthea_barthei:0.00000208,QFQ40417.1__XX__Phyllagathis_erecta:0.00000208)100:0.00212914,((QFQ46379.1__XX__Medinilla_amplectens:0.00213734,QFQ40249.1__XX__Medinilla_fengii:0.00000208)62:0.00000208,(QFQ43440.1__XX__Medinilla_petelotii:0.00187315,(YP_009318805.1__XX__Blakea_schlimii:0.00000208,APA17908.1__XX__Blakea_schlimii:0.00000208)100:0.00269312)100:0.00182015)89:0.00213597)58:0.00000208,QFQ46463.1__XX__Astronia_smilacifolia:0.00000208)76:0.00218878,(QFQ48227.1__XX__Sporoxeia_petelotii:0.00000208,QFQ39829.1__XX__Blastus_dunnianus:0.00000208)99:0.002161)22:0.00000208)22:0.00000208,(QFQ49487.1__XX__Phyllagathis_prostrata:0.00215792,QFQ38233.1__XX__Fordiophyton_peperomiifolium:0.00215727)38:0.00000208)2:0.00000208,((((((((QFQ48059.1__XX__Plagiopetalum_serratum:0,QFQ39157.1__XX__Phyllagathis_gracilis:0):0,QFQ40501.1__XX__Phyllagathis_velutina:0):0,QFQ38485.1__XX__Fordiophyton_breviscapum:0):0,QFQ43776.1__XX__Plagiopetalum_esquirolii:0):0,QFQ41004.1__XX__Phyllagathis_fengii:0):0.00000208,QFQ44028.1__XX__Phyllagathis_cavaleriei_var__wilsoniana:0.00000208)100:0.00000208,QFQ43188.1__XX__Phyllagathis_xinyiensis:0.00213042)86:0.00215397,(((((QFQ47891.1__XX__Sonerila_parviflora:0.00000208,QFQ47219.1__XX__Sonerila_velutina:0.00000208)100:0.00000208,QFQ47303.1__XX__Sonerila_borneensis:0.00215381)92:0.00216116,QFQ46547.1__XX__Sonerila_pulchella:0.00000208)86:0.00216116,QFQ44700.1__XX__Sonerila_yunnanensis:0.0021538)91:0.00000208,(((QFQ45876.1__XX__Sonerila_plagiocardia:0,QFQ38569.1__XX__Sonerila_plagiocardia:0):0,QFQ38737.1__XX__Sonerila_cantonensis:0):0.00000208,QFQ40584.1__XX__Sonerila_cantonensis:0.00000208)99:0.00000208)95:0.0021589)22:0.00000208)13:0.00000208)16:0.00000208,((((((((YP_009870713.1__XX__Medinilla_magnifica:0.00000208,QKS31796.1__XX__Medinilla_magnifica:0.00000208)100:0.00658948,((QFQ48143.1__XX__Allomorphia_urophylla:0,QFQ43608.1__XX__Allomorphia_urophylla:0):0.00000208,QFQ43944.1__XX__Oxyspora_teretipetiolata:0.00000208)100:0.00000208)96:0.00217866,QFQ41172.1__XX__Sporoxeia_latifolia:0.00216233)41:0.00000208,((((YP_009737585.1__XX__Blastus_pauciflorus:0.00000208,QHV41441.1__XX__Blastus_pauciflorus:0.00000208)83:0.00000208,((QFQ46211.1__XX__Medinilla_beamanii:0.00219086,(YP_009319906.1__XX__Triolena_amazonica:0.00000208,APA19009.1__XX__Triolena_amazonica:0.00000208)100:0.00216122)47:0.00000208,((((QFQ45288.1__XX__Bredia_tuberculata:0,QFQ43020.1__XX__Bredia_fordii_var__micrantha:0):0,QFQ42936.1__XX__Bredia_tuberculata:0):0.00000208,QFQ45120.1__XX__Bredia_yunnanensis:0.00000208)100:0.00215913,(QFQ43272.1__XX__Bredia_esquirolii:0.00000208,QFQ42180.1__XX__Bredia_repens:0.00000208)100:0.00000208)80:0.00215969)21:0.00000208)21:0.00000208,QFQ49991.1__XX__Phyllagathis_sp__QJZ_____:0.00215907)95:0.00215923,QFQ45792.1__XX__Fordiophyton_jinpingense:0.00216002)22:0.00000208)19:0.00000208,((((((((((((((((((((QHH25857.1__XX__Blastus_cochinchinensis:0,QFQ42264.1__XX__Bredia_hirsuta:0):0,QFQ40165.1__XX__Phyllagathis_longearistata:0):0,QFQ39493.1__XX__Blastus_ernae:0):0,QFQ40752.1__XX__Fordiophyton_repens:0):0,QFQ44280.1__XX__Phyllagathis_hispidissima:0):0,QFQ42852.1__XX__Phyllagathis_setotheca_var__setotuba:0):0,AST09133.1__XX__Barthea_barthei:0):0,QFQ42348.1__XX__Bredia_dulanica:0):0,YP_009416869.1__XX__Barthea_barthei:0):0,QFQ42432.1__XX__Bredia_gibba:0):0,QFQ38821.1__XX__Allomorphia_balansae:0):0,QFQ45456.1__XX__Bredia_hirsuta:0):0,QFQ39997.1__XX__Phyllagathis_longiradiosa_var__pulchella:0):0,QFQ41256.1__XX__Bredia_oldhamii:0):0,QFQ45708.1__XX__Phyllagathis_hispidissima:0):0,QFQ42096.1__XX__Phyllagathis_latisepala:0):0,QFQ41424.1__XX__Bredia_scandens:0):0,QFQ41340.1__XX__Bredia_hirsuta_var__rotundifolia:0):0,QFQ45540.1__XX__Bredia_hirsuta:0):0.00000208,QFQ48647.1__XX__Blastus_cochinchinensis:0.00000208)47:0.00000208)19:0.00000208,(((QFQ49823.1__XX__Driessenia_phasmolacuna:0.00214461,QFQ49655.1__XX__Phyllagathis_rajah:0.00436231)69:0.00000208,((((QFQ49151.1__XX__Phyllagathis_osmantha:0,QFQ46128.1__XX__Driessenia_glanduligera:0):0,QFQ37813.1__XX__Driessenia_sp__Liu____:0):0,QFQ47051.1__XX__Phyllagathis_rufa:0):0.00000208,QFQ47723.1__XX__Driessenia_sp__Liu____:0.00000208)100:0.00000208)68:0.00000208,QFQ49571.1__XX__Phyllagathis_stellata:0.00214383)98:0.00215699)31:0.00000208,(YP_009318635.1__XX__Allomaieta_villosa:0.00000208,APA17738.1__XX__Allomaieta_villosa:0.00000208)100:0.00215787)76:0.00216328,((QFQ45204.1__XX__Sarcopyramis_napalensis:0.00215735,QFQ43104.1__XX__Sarcopyramis_napalensis:0.00000208)100:0.00215761,(((QFQ42012.1__XX__Phyllagathis_elattandra:0,YP_009318720.1__XX__Bertolonia_acuminata:0):0,APA17823.1__XX__Bertolonia_acuminata:0):0.00000208,QFQ40333.1__XX__Sarcopyramis_bodinieri:0.00000208)99:0.00000208)99:0.00215712)15:0.00000208)35:0.00000208,(QFQ39661.1__XX__Tashiroea_quadrangularis:0.00000208,(YP_009319059.1__XX__Henriettea_barkeri:0.00000208,APA18162.1__XX__Henriettea_barkeri:0.00000208)93:0.00885032)84:0.00217728)80:0.00215916,((UBX38375.1__XX__Scorpiothyrsus_erythrotrichus:0.00000208,((((QFQ48899.1__XX__Phyllagathis_rotundifolia:0,QFQ38989.1__XX__Scorpiothyrsus_oligotrichus:0):0.00000208,QFQ45036.1__XX__Scorpiothyrsus_shangszeensis:0.00000208)99:0.00000208,(((((QFQ47471.1__XX__Ochthocharis_bornensis:0.00219932,(((QFQ47387.1__XX__Macrolenes_pachygyna:0.0043763,QFQ46967.1__XX__Dalenia_magnibracteata:0.00000208)99:0.00444059,(QFQ43692.1__XX__Medinilla_lanceata:0.00000208,QFQ43524.1__XX__Medinilla_assamica:0.00650261)100:0.00435463)66:0.0000046,QFQ37645.1__XX__Medinilla_septentrionalis:0.00000208)70:0.00215277)80:0.00158329,(YP_009319229.1__XX__Miconia_dodecandra:0.00000208,APA18332.1__XX__Miconia_dodecandra:0.00000208)100:0.00134454)68:0.00138472,AAG44009.2__XX__Monolena_primuliflora:0.00000208)77:0.0021559,AAG44007.1__XX__Bertolonia_maculata:0.0065383)59:0.00000208,(((YP_009319737.1__XX__Salpinga_maranonensis:0,APA18503.1__XX__Opisthocentra_clidemioides:0):0,APA18841.1__XX__Salpinga_maranonensis:0):0.00000208,YP_009319399.1__XX__Opisthocentra_clidemioides:0.00000208)100:0.00000208)79:0.00215872)57:0.00215463,((QFQ44196.1__XX__Dissochaeta_vacillans:0.00000208,QFQ44112.1__XX__Dissochaeta_gracilis:0.00000208)100:0.00463236,(YP_009319653.1__XX__Rhynchanthera_bracteata:0.00000208,APA18757.1__XX__Rhynchanthera_bracteata:0.00000208)100:0.00463637)82:0.00200365)15:0.00000208)26:0.00000208,((YP_009668741.1__XX__Microlicia_cogniauxiana:0.00000208,QCW93502.1__XX__Microlicia_cogniauxiana:0.00000208)100:0.00430684,((YP_009319314.1__XX__Nepsera_aquatica:0.00000208,APA18417.1__XX__Nepsera_aquatica:0.00000208)100:0.00641967,AAG44021.1__XX__Pterolepis_glomerata:0.00213062)96:0.00000208)89:0.00431257)50:0.00215672)54:0.00000208,(QFQ43356.1__XX__Fordiophyton_faberi:0.00000208,QFQ40836.1__XX__Fordiophyton_strictum:0.00000208)100:0.00000208)76:0.00219734,(YP_009319483.1__XX__Pterogastra_divaricata:0.00000208,APA18588.1__XX__Pterogastra_divaricata:0.00000208)100:0.0021495)87:0.00211783,(YP_009319821.1__XX__Chaetogastra_longifolia:0.00000208,APA18925.1__XX__Chaetogastra_longifolia:0.00000208)100:0.00216893)69:0.00000276,(YP_009943553.1__XX__Heterocentron_elegans:0.00000208,QOD41807.1__XX__Heterocentron_elegans:0.00000208)100:0.002241)89:0.00217743,(YP_009943474.1__XX__Heterotis_rotundifolia:0.00000208,QOD41727.1__XX__Heterotis_rotundifolia:0.00000208)100:0.00906015)74:0.00000208,(((QCL12432.1__XX__Melastoma_dodecandrum:0.00000208,YP_009655050.1__XX__Melastoma_dodecandrum:0.00000208)100:0.00342711,(YP_009367966.1__XX__Melastoma_candidum:0.00000208,ARM18826.1__XX__Melastoma_candidum:0.00000208)100:0.00808336)96:0.00359644,(YP_009738411.1__XX__Osbeckia_stellata:0.00000208,QIB72105.1__XX__Osbeckia_stellata:0.00000208)100:0.00319664)94:0.00362361)96:0.00261424,((YP_010007972.1__XX__Pleroma_semidecandrum:0.00000208,QNR87744.1__XX__Pleroma_semidecandrum:0.00000208)100:0.00000208,(YP_009670251.1__XX__Pleroma_urvilleanum:0.00000208,QCW95569.1__XX__Pleroma_urvilleanum:0.00000208)100:0.00215512)100:0.01090224)96:0.00651322,(YP_009319568.1__XX__Rhexia_virginica:0.00000208,APA18671.1__XX__Rhexia_virginica:0.00000208)100:0.01312625)97:0.01154983)63:0.00000208)64:0.00214516)19:0.00000208)17:0.00000208)20:0.00269122,(QGV12437.1__XX__Silphium_perfoliatum:0.00000208,AKZ23411.1__XX__Silphium_integrifolium:0.00000208)98:0.04273175)77:0.00649397,((((((((((((((((((((((Desmodium_cinereum:0.00000208,SBO07493.1__XX__Desmodium_cinereum:0.00000208)100:0.00220138,Desmodium_psilocarpum:0.00000208)99:0.00000208,(((((((((((((((((((((((((((QYL70888.1__XX__Glycyrrhiza_pallidiflora:0,QJQ77522.1__XX__Glycyrrhiza_pallidiflora:0):0,QJQ78878.1__XX__Glycyrrhiza_triphylla:0):0,QJQ75698.1__XX__Glycyrrhiza_echinata:0):0,QJQ78745.1__XX__Meristotropis_sp__LD_____:0):0,QJQ78954.1__XX__Glycyrrhiza_triphylla:0):0,QJQ77370.1__XX__Glycyrrhiza_pallidiflora:0):0,QJQ77275.1__XX__Glycyrrhiza_macedonica:0):0,QJQ77579.1__XX__Glycyrrhiza_squamulosa:0):0,QJQ77427.1__XX__Glycyrrhiza_pallidiflora:0):0,QJQ75926.1__XX__Glycyrrhiza_foetida:0):0,QJQ75603.1__XX__Glycyrrhiza_echinata:0):0,QJQ78517.1__XX__Meristotropis_bucharica:0):0,QJQ75755.1__XX__Glycyrrhiza_foetida:0):0,QJQ75850.1__XX__Glycyrrhiza_foetida:0):0,QJQ79030.1__XX__Meristotropis_xanthioides:0):0,QJQ78593.1__XX__Meristotropis_bucharica:0):0,QJQ76002.1__XX__Glycyrrhiza_foetida:0):0,QJQ78669.1__XX__Meristotropis_bucharica:0):0,QJQ77731.1__XX__Glycyrrhiza_squamulosa:0):0,QJQ77655.1__XX__Glycyrrhiza_squamulosa:0):0,QJQ78802.1__XX__Glycyrrhiza_triphylla:0):0.00000208,QJQ79125.1__XX__Meristotropis_xanthioides:0.00000208)100:0.00000208,((((((((((((((((((((((((((((((((((((((QVY59187.1__XX__Glycyrrhiza_uralensis:0,QJQ74919.1__XX__Glycyrrhiza_aspera:0):0,AQW41751.1__XX__Glycyrrhiza_lepidota:0):0,QJQ75071.1__XX__Glycyrrhiza_aspera:0):0,QJQ76743.1__XX__Glycyrrhiza_inflata:0):0,QJQ76135.1__XX__Glycyrrhiza_glabra:0):0,QCB92002.1__XX__Glycyrrhiza_inflata:0):0,YP_009767329.1__XX__Glycyrrhiza_uralensis:0):0,YP_009027256.1__XX__Glycyrrhiza_glabra:0):0,QJQ76819.1__XX__Glycyrrhiza_inflata:0):0,QJQ77978.1__XX__Glycyrrhiza_uralensis:0):0,QJQ77902.1__XX__Glycyrrhiza_uralensis:0):0,QJQ76610.1__XX__Glycyrrhiza_glandulifera:0):0,YP_009828069.1__XX__Glycyrrhiza_aspera:0):0,QJQ76382.1__XX__Glycyrrhiza_glabra:0):0,QJQ74995.1__XX__Glycyrrhiza_aspera:0):0,QGV12465.1__XX__Glycyrrhiza_lepidota:0):0,QJQ76914.1__XX__Glycyrrhiza_laxissima:0):0,AOO96049.1__XX__Glycyrrhiza_glabra_x_Glycyrrrhiza_uralensis:0):0,AXB88576.1__XX__Glycyrrhiza_glabra:0):0,AOV83458.1__XX__Glycyrrhiza_glabra:0):0,QIS97947.1__XX__Glycyrrhiza_uralensis:0):0,QJQ76458.1__XX__Glycyrrhiza_glabra:0):0,QJQ76686.1__XX__Glycyrrhiza_iconica:0):0,QJQ77807.1__XX__Glycyrrhiza_uralensis:0):0,QJQ76287.1__XX__Glycyrrhiza_glabra:0):0,QLI41931.1__XX__Glycyrrhiza_uralensis:0):0,YP_009352025.1__XX__Glycyrrhiza_lepidota:0):0,AOO96125.1__XX__Glycyrrhiza_uralensis:0):0,YP_009627069.1__XX__Glycyrrhiza_inflata:0):0,AGU00052.1__XX__Glycyrrhiza_glabra:0):0,YP_009734878.1__XX__Glycyrrhiza_glabra_x_Glycyrrrhiza_uralensis:0):0,QJQ76059.1__XX__Glycyrrhiza_glabra:0):0,QJC13111.1__XX__Glycyrrhiza_aspera:0):0,QJQ76515.1__XX__Glycyrrhiza_glandulifera:0):0,QJQ76211.1__XX__Glycyrrhiza_glabra:0):0,QJC13035.1__XX__Glycyrrhiza_inflata:0):0,QJQ75147.1__XX__Glycyrrhiza_aspera:0):0.00000208,QVX27562.1__XX__Glycyrrhiza_inflata:0.00000208)100:0.00220399)100:0.00000208,((QJQ78206.1__XX__Glycyrrhiza_yunnanensis:0,QJQ78035.1__XX__Glycyrrhiza_yunnanensis:0):0.00000208,QJQ78111.1__XX__Glycyrrhiza_yunnanensis:0.00000208)100:0.00220312)100:0.00221114,((((QJQ77218.1__XX__Glycyrrhiza_lepidota:0,QJQ77047.1__XX__Glycyrrhiza_lepidota:0):0,QJQ76990.1__XX__Glycyrrhiza_lepidota:0):0.00000208,QJQ77123.1__XX__Glycyrrhiza_lepidota:0.00000208)100:0.00220327,QJQ74843.1__XX__Glycyrrhiza_acanthocarpa:0.00000208)100:0.00219939)77:0.00000208,(((QJQ75470.1__XX__Glycyrrhiza_astragalina:0,QJQ75223.1__XX__Glycyrrhiza_astragalina:0):0.00000208,QJQ75299.1__XX__Glycyrrhiza_astragalina:0.00000208)100:0.00000208,QJQ75394.1__XX__Glycyrrhiza_astragalina:0.00222607)100:0.00913837)100:0.007357,(QGV12412.1__XX__Dalea_purpurea:0.00000208,QGV12411.1__XX__Dalea_candida:0.00000208)100:0.00678381)93:0.00211453)89:0.00222873,(YP_010158872.1__XX__Alysicarpus_vaginalis:0.00000208,QRG31151.1__XX__Alysicarpus_vaginalis:0.00000208)100:0.01163634)72:0.00000208,(YP_010033544.1__XX__Christia_vespertilionis:0.00000208,QOW40581.1__XX__Christia_vespertilionis:0.00000208)100:0.00000208)71:0.00000208,((Desmodium_intortum:0.00000208,SBO07494.1__XX__Desmodium_intortum:0.00000208)100:0.00224075,((((YP_009747397.1__XX__Grona_styracifolia:0,AYA54361.1__XX__Grona_heterocarpos:0):0,YP_009680616.1__XX__Grona_heterocarpos:0):0.00000208,QII68560.1__XX__Grona_styracifolia:0.00000208)100:0.01144561,QGV12413.1__XX__Desmodium_canadense:0.00450274)94:0.00000208)95:0.00223942)88:0.00224217,((((((YP_010176184.1__XX__Tadehagi_triquetrum:0,QSQ71319.1__XX__Tadehagi_triquetrum:0):0,QRI59825.1__XX__Dendrolobium_lanceolatum:0):0.00000208,YP_010162116.1__XX__Dendrolobium_lanceolatum:0.00000208)100:0.00000208,((YP_009759547.1__XX__Phyllodium_pulchellum:0.00000208,QIQ48746.1__XX__Phyllodium_pulchellum:0.00000208)100:0.00000208,(YP_009769575.1__XX__Huangtcia_renifolia:0.00000208,QIT00277.1__XX__Huangtcia_renifolia:0.00000208)100:0.00219946)99:0.00219929)99:0.00221176,(((YP_010162697.1__XX__Hanslia_ormocarpoides:0.00000208,QRI60406.1__XX__Hanslia_ormocarpoides:0.00000208)100:0.0022238,QVX28722.1__XX__Poiretia_bahiana:0.01131557)85:0.00000208,(YP_009680297.1__XX__Ohwia_caudata:0.00000208,AYA54772.1__XX__Ohwia_caudata:0.00000208)100:0.00000208)85:0.00000208)98:0.00221543,(((YP_010033627.1__XX__Urariopsis_brevissima:0,QNH95144.1__XX__Uraria_lagopodoides:0):0,QOW40686.1__XX__Urariopsis_brevissima:0):0.00000208,YP_009974288.1__XX__Uraria_lagopodoides:0.00000208)100:0.00000208)98:0.00000208)89:0.00450889,((((((((YP_010162945.1__XX__Lespedeza_cuneata:0,QDA22049.1__XX__Lespedeza_davurica:0):0,YP_009649078.1__XX__Lespedeza_floribunda:0):0,YP_009652168.1__XX__Lespedeza_davurica:0):0,QHO05288.1__XX__Lespedeza_cuneata:0):0,QDA21967.1__XX__Lespedeza_floribunda:0):0.00000208,QRI60737.1__XX__Lespedeza_cuneata:0.00000208)100:0.00000208,((YP_009750282.1__XX__Lespedeza_bicolor:0.00000208,QIJ60286.1__XX__Lespedeza_bicolor:0.00000208)100:0.00216252,(YP_009680781.1__XX__Lespedeza_maritima:0.00000208,AYA54609.1__XX__Lespedeza_maritima:0.00000208)100:0.00000208)100:0.00216453)100:0.01120275,(YP_010159119.1__XX__Centrosema_pubescens:0.00000208,QRG31398.1__XX__Centrosema_pubescens:0.00000208)100:0.00000208)94:0.00219665)84:0.00000208,(QVX29590.1__XX__Pterodon_abruptus:0.00690507,((YP_009769160.1__XX__Clitoria_ternatea:0.00000208,QIS99861.1__XX__Clitoria_ternatea:0.00000208)100:0.00627314,(((QCW94659.1__XX__Larrea_tridentata:0,ALE28866.1__XX__Larrea_tridentata:0):0.00000208,YP_009170076.1__XX__Larrea_tridentata:0.00000208)100:0.02250732,ABV65247.1__XX__Bulnesia_arborea:0.01162918)88:0.00228194)88:0.00282928)95:0.006559)77:0.00218485,(UDH55113.1__XX__Amorpha_californica_var__napensis:0.00000208,((QVX28284.1__XX__Amorpha_roemeriana:0.00000208,AJE71816.1__XX__Amorpha_canescens:0.00000208)100:0.00000208,((YP_009764549.1__XX__Amorpha_fruticosa:0,AJE72668.1__XX__Amorpha_fruticosa:0):0.00000208,QIS94826.1__XX__Amorpha_fruticosa:0.00000208)100:0.0022034)100:0.00442342)99:0.00661335)88:0.00223178,(YP_010145730.1__XX__Balakata_baccata:0.00000208,QQO79569.1__XX__Balakata_baccata:0.00000208)100:0.00443767)46:0.00000208,(((((((YP_010144262.1__XX__Poikilospermum_lanceolatum:0.00000208,QQL92513.1__XX__Poikilospermum_lanceolatum:0.00000208)99:0.0088898,ARD03852.1__XX__Mespilus_canescens:0.01363641)99:0.00209246,(YP_009532624.1__XX__Cecropia_pachystachya:0.00000208,AYA73097.1__XX__Cecropia_pachystachya:0.00000208)100:0.00000208)99:0.00891221,QHN51918.1__XX__Cecropia_pachystachya:0.00000208)98:0.0022181,(((((((YP_009870970.1__XX__Prosopis_cineraria:0,QKS32483.1__XX__Prosopis_cineraria:0):0,QKS32399.1__XX__Prosopis_juliflora:0):0,AHY33315.1__XX__Prosopis_glandulosa:0):0,YP_009127700.1__XX__Prosopis_glandulosa:0):0.00000208,YP_009870886.1__XX__Prosopis_juliflora:0.00000208)100:0.01093121,((YP_009772094.1__XX__Chamaecrista_mimosoides:0.00000208,QIT02962.1__XX__Chamaecrista_mimosoides:0.00000208)100:0.0069467,(AJE72029.1__XX__Chamaecrista_fasciculata:0.00000208,CAJ81129.1__XX__Chamaecrista_nictitans_var__jaliscensis:0.00000208)100:0.00868688)100:0.00567052)100:0.00393614,(YP_009770677.1__XX__Moullava_spicata:0.00000208,QIT01379.1__XX__Moullava_spicata:0.00000208)100:0.00885057)95:0.0021273)98:0.00223327,((YP_010031023.1__XX__Sarcodum_scandens:0,QJQ79355.1__XX__Sarcodum_scandens:0):0.00000208,QOV01923.1__XX__Sarcodum_scandens:0.00000208)100:0.00661282)66:0.00218286,(((YP_009661848.1__XX__Mimosa_pudica:0.00000208,QCT83193.1__XX__Mimosa_pudica:0.00000208)100:0.00223306,AJE72952.1__XX__Desmanthus_illinoensis:0.01133647)100:0.00224993,CAJ81082.1__XX__Asemeia_acuminata:0.01371212)100:0.00452325)46:0.00225186)62:0.00438934,((((((Tephrosia_candida:0.00000208,SBO07542.1__XX__Tephrosia_candida:0.00000208)99:0.00000208,((((YP_010150932.1__XX__Sesbania_cannabina:0,YP_009770594.1__XX__Sesbania_grandiflora:0):0,QIT01296.1__XX__Sesbania_grandiflora:0):0,QJQ80042.1__XX__Sesbania_cannabina:0):0.00000208,QQV73324.1__XX__Sesbania_cannabina:0.00000208)100:0.00213742)100:0.00000208,(Tephrosia_rhodesica:0.00656946,SBO07544.1__XX__Tephrosia_rhodesica:0.0043572)100:0.00207061)100:0.0043386,((((((YP_010200231.1__XX__Stylosanthes_guianensis:0.00000208,UAJ48378.1__XX__Stylosanthes_guianensis:0.00000208)100:0.01104456,(YP_009512328.1__XX__Stylosanthes_viscosa:0.00000208,AXJ91785.1__XX__Stylosanthes_viscosa:0.00000208)100:0.00214217)67:0.00000208,((((((((((((((((((((((QYK91451.1__XX__Arachis_pintoi:0,AHY32710.1__XX__Arachis_hypogaea:0):0,QFS95363.1__XX__Arachis_villosa:0):0,QFS95612.1__XX__Arachis_correntina:0):0,QFS95529.1__XX__Arachis_hoehnei:0):0,QFS95695.1__XX__Arachis_ipaensis:0):0,QIS97359.1__XX__Arachis_duranensis:0):0,QFS95114.1__XX__Arachis_duranensis:0):0,AXC47982.1__XX__Arachis_hypogaea:0):0,YP_009472140.1__XX__Arachis_hypogaea:0):0,QFS94865.1__XX__Arachis_stenosperma:0):0,QFS95031.1__XX__Arachis_diogoi:0):0,QFS95446.1__XX__Arachis_helodes:0):0,YP_009766824.1__XX__Arachis_duranensis:0):0,QFS94948.1__XX__Arachis_batizocoi:0):0,QFS95280.1__XX__Arachis_cardenasii:0):0,AXC48146.1__XX__Arachis_hypogaea:0):0,QFS95197.1__XX__Arachis_paraguariensis:0):0,AXC48064.1__XX__Arachis_hypogaea:0):0,AXC47897.1__XX__Arachis_hypogaea:0):0,QFS94782.1__XX__Arachis_monticola:0):0,ANJ01498.1__XX__Arachis_hypogaea:0):0.00000208,QOZ40366.1__XX__Arachis_hypogaea:0.00000208)100:0.00000208)67:0.00000208,(((YP_009512247.1__XX__Stylosanthes_scabra:0,AXJ91704.1__XX__Stylosanthes_scabra:0):0,AXJ91623.1__XX__Stylosanthes_hamata:0):0.00000208,YP_009512166.1__XX__Stylosanthes_hamata:0.00000208)100:0.00213447)98:0.00430173,(YP_009768143.1__XX__Indigofera_linifolia:0.00000208,QIS98761.1__XX__Indigofera_linifolia:0.00000208)100:0.00879117)100:0.00000208,QVX29233.1__XX__Indigofera_miniata:0.00000208)100:0.00439052)84:0.00000208,(YP_009127426.1__XX__Indigofera_tinctoria:0.00000208,AHY33041.1__XX__Indigofera_tinctoria:0.00000208)100:0.00000208)84:0.00000208,((QIQ60263.1__XX__Senna_occidentalis:0,AWW14024.1__XX__Senna_occidentalis:0):0.00000208,YP_009504906.1__XX__Senna_occidentalis:0.00000208)100:0.00215456)96:0.00212596)84:0.00217502,((YP_009680698.1__XX__Kummerowia_striata:0.00000208,AYA54526.1__XX__Kummerowia_striata:0.00000208)100:0.00216362,(YP_009680094.1__XX__Campylotropis_macrocarpa:0.00000208,AYA54278.1__XX__Campylotropis_macrocarpa:0.00000208)100:0.00443476)88:0.0021592)52:0.00000208,((QVX28888.1__XX__Zornia_myriadena:0.00214126,((QSX43046.1__XX__Tribulus_terrestris:0,QIH29943.1__XX__Tribulus_terrestris:0):0.00000208,YP_009745503.1__XX__Tribulus_terrestris:0.00000208)100:0.0133778)97:0.00000208,(YP_009772151.1__XX__Zornia_diphylla:0.00000208,QIT03019.1__XX__Zornia_diphylla:0.00000208)100:0.00661236)100:0.00650923)72:0.00445333,(((((((((((UAU41033.1__XX__Aristolochia_contorta:0,ATI10639.1__XX__Aristolochia_contorta:0):0,YP_009440681.1__XX__Aristolochia_contorta:0):0,ATI10724.1__XX__Aristolochia_debilis:0):0.00000208,YP_009440766.1__XX__Aristolochia_debilis:0.00000208)100:0.00222572,AKC58001.1__XX__Aristolochia_pierrei:0.00000208)85:0.0022069,QYH50684.1__XX__Aristolochia_bracteolata:0.00667509)84:0.00000208,((((((YP_009575094.1__XX__Aristolochia_tagala:0,AKC57995.1__XX__Aristolochia_tagala:0):0,AKC57997.1__XX__Aristolochia_tagala:0):0,AKC57994.1__XX__Aristolochia_tagala:0):0.00000208,QBI76575.1__XX__Aristolochia_tagala:0.00000208)99:0.00000208,(AKC58000.1__XX__Aristolochia_pothieri:0.00000208,AKC57993.1__XX__Aristolochia_pothieri:0.00000208)100:0.00214878)100:0.00000208,AKC58003.1__XX__Aristolochia_kerrii:0.00869142)97:0.00219912)82:0.00219211,QTZ18027.1__XX__Aristolochia_delavayi:0.00000208)83:0.00000208,(YP_009575179.1__XX__Aristolochia_tubiflora:0.00000208,QBI76660.1__XX__Aristolochia_tubiflora:0.00000208)100:0.00675928)98:0.00814557,((((AKC58005.1__XX__Aristolochia_gigantea:0,AKC57999.1__XX__Aristolochia_ringens:0):0.00000208,AKC58002.1__XX__Aristolochia_littoralis:0.00000208)100:0.00000208,(AKC57998.1__XX__Aristolochia_sp__MUS_____:0.00000208,AKC57992.1__XX__Aristolochia_anguicida:0.00000208)100:0.00223077)62:0.00304773,(AKC58004.1__XX__Aristolochia_grandiflora:0.00813339,AKC57996.1__XX__Aristolochia_tentaculata:0.00518058)74:0.00222578)45:0.00000253)71:0.00906772,(((((YP_009992220.1__XX__Aristolochia_kwangsiensis:0.00000208,QNN85715.1__XX__Aristolochia_kwangsiensis:0.00000208)100:0.00904813,((YP_009575264.1__XX__Aristolochia_mollissima:0.00000208,QBI76745.1__XX__Aristolochia_mollissima:0.00000208)100:0.00435817,(YP_009574754.1__XX__Aristolochia_kunmingensis:0.00000208,QBI76235.1__XX__Aristolochia_kunmingensis:0.00000208)100:0.0021685)53:0.00000208)47:0.00223765,(YP_009574839.1__XX__Aristolochia_kaempferi:0.00000208,QBI76320.1__XX__Aristolochia_kaempferi:0.00000208)100:0.00457167)48:0.00222537,(YP_009575009.1__XX__Aristolochia_moupinensis:0.00000208,QBI76490.1__XX__Aristolochia_moupinensis:0.00000208)100:0.00222389)54:0.00224774,(((YP_009745850.1__XX__Aristolochia_manshuriensis:0,YP_009574924.1__XX__Aristolochia_macrophylla:0):0,QBI76405.1__XX__Aristolochia_macrophylla:0):0.00000208,QIH49071.1__XX__Aristolochia_manshuriensis:0.00000208)99:0.00000208)96:0.00846812)100:0.00765657)81:0.00226334,((((((((((((((((((((((((((((((((((((((((((((((((((((((((((((((((((((((((((((((((((((((((((((((((((((((((((((((((UFK31874.1__XX__Vitis_yunnanensis:0,YP_009533913.1__XX__Vitis_piasezkii:0):0,UBD09161.1__XX__Vitis_amurensis_var__dissecta:0):0,QRB88032.1__XX__Vitis_amurensis:0):0,AYI67457.1__XX__Vitis_betulifolia:0):0,QGL54601.1__XX__Vitis_x_labruscana:0):0,YP_009535089.1__XX__Vitis_betulifolia:0):0,QPZ52433.1__XX__Vitis_piasezkii:0):0,UFK30769.1__XX__Vitis_hancockii:0):0,YP_009533577.1__XX__Vitis_thunbergii:0):0,AYI67205.1__XX__Vitis_bryoniifolia:0):0,UFK31534.1__XX__Vitis_sinocinerea:0):0,UFK31109.1__XX__Vitis_pseudoreticulata:0):0,QPZ53125.1__XX__Vitis_romanetii:0):0,UFK31194.1__XX__Vitis_retordii:0):0,YP_009444223.1__XX__Vitis_coignetiae:0):0,AYI65357.1__XX__Vitis_piasezkii:0):0,AFB74623.1__XX__Vitis_heyneana:0):0,UFK31364.1__XX__Vitis_ruyuanensis:0):0,UFK30599.1__XX__Vitis_erythrophylla:0):0,BBM63296.1__XX__Vitis_vinifera_subsp__sylvestris:0):0,UFK31024.1__XX__Vitis_piasezkii:0):0,UFK30344.1__XX__Vitis_chungii:0):0,BBU41704.1__XX__Vitis_vinifera_subsp__sylvestris:0):0,YP_009716250.1__XX__Vitis_x_labruscana:0):0,UFK31619.1__XX__Vitis_tsoi:0):0,BCB23009.1__XX__Vitis_vinifera_subsp__sylvestris:0):0,QQW46633.1__XX__Vitis_yeshanensis:0):0,YP_009527785.1__XX__Vitis_bryoniifolia:0):0,AYI67121.1__XX__Vitis_californica:0):0,ACS15220.1__XX__Vitis_vinifera:0):0,QPZ52877.1__XX__Vitis_yunnanensis:0):0,QFI35873.1__XX__Vitis_hancockii:0):0,QPZ52789.1__XX__Vitis_pseudoreticulata:0):0,UFK30174.1__XX__Vitis_bryoniifolia:0):0,UFK30939.1__XX__Vitis_lanceolatifoliosa:0):0,ABE47542.1__XX__Vitis_vinifera:0):0,QPZ52693.1__XX__Vitis_heyneana:0):0,YP_009534837.1__XX__Vitis_californica:0):0,BBP94666.1__XX__Vitis_vinifera_subsp__sylvestris:0):0,QFI35786.1__XX__Vitis_piasezkii:0):0,AYI66197.1__XX__Vitis_heyneana:0):0,AFB74622.1__XX__Vitis_bellula_var__pubigera:0):0,YP_009714491.1__XX__Vitis_pseudoreticulata:0):0,BAO01584.1__XX__Vitis_vinifera_subsp__caucasica:0):0,UFK30004.1__XX__Vitis_bellula:0):0,BAO01500.1__XX__Vitis_vinifera_subsp__caucasica:0):0,YP_009534333.1__XX__Vitis_lanata:0):0,UFK30259.1__XX__Vitis_chunganensis:0):0,QRZ02552.1__XX__Vitis_amurensis:0):0,BBN51818.1__XX__Vitis_vinifera_subsp__sylvestris:0):0,AWB12277.1__XX__Vitis_vinifera_subsp__sylvestris:0):0,YP_010130936.1__XX__Vitis_romanetii:0):0,YP_009534417.1__XX__Vitis_jacquemontii:0):0,QQW50060.1__XX__Vitis_davidii:0):0,QPZ52963.1__XX__Vitis_bryoniifolia:0):0,UFK29834.1__XX__Vitis_amurensis:0):0,BCB23095.1__XX__Vitis_vinifera_subsp__sylvestris:0):0,AOR52706.1__XX__Vitis_amurensis:0):0,QSV10154.1__XX__Vitis_vinifera_x_Vitis_labrusca:0):0,BBA31545.1__XX__Vitis_amurensis:0):0,QKS32633.1__XX__Vitis_vinifera:0):0,AYI66113.1__XX__Vitis_jacquemontii:0):0,YP_010130693.1__XX__Vitis_adenoclada:0):0,UFK30684.1__XX__Vitis_flexuosa:0):0,YP_567084.1__XX__Vitis_vinifera:0):0,AYI65945.1__XX__Vitis_lanata:0):0,UFK29919.1__XX__Vitis_balansana:0):0,YP_009306946.1__XX__Vitis_amurensis:0):0,YP_009534501.1__XX__Vitis_heyneana:0):0,UFK31449.1__XX__Vitis_shenxiensis:0):0,UFK30854.1__XX__Vitis_heyneana:0):0,BBB55970.1__XX__Vitis_flexuosa:0):0,UBD09333.1__XX__Vitis_davidii:0):0,BAO01668.1__XX__Vitis_vinifera_subsp__caucasica:0):0,QCD16569.1__XX__Vitis_ficifolia:0):0,UFK30514.1__XX__Vitis_davidii:0):0,YP_010036104.1__XX__Vitis_yeshanensis:0):0,ASY97621.1__XX__Vitis_flexuosa:0):0,BBB04586.1__XX__Vitis_coignetiae:0):0,QGK86524.1__XX__Vitis_pseudoreticulata:0):0,UBD09419.1__XX__Vitis_ficifolia:0):0,BBO65675.1__XX__Vitis_vinifera_subsp__sylvestris:0):0,AVT43986.1__XX__Vitis_davidii:0):0,UFK31279.1__XX__Vitis_romanetii:0):0,BBM76597.1__XX__Vitis_vinifera_subsp__sylvestris:0):0,QPZ52347.1__XX__Vitis_adenoclada:0):0,UFK30429.1__XX__Vitis_davidii:0):0,YP_010211278.1__XX__Vitis_baihuashanensis:0):0,QPZ52607.1__XX__Vitis_amurensis:0):0,UBD09247.1__XX__Vitis_baihuashanensis:0):0,YP_010152631.1__XX__Vitis_davidii:0):0,YP_010130779.1__XX__Vitis_hancockii:0):0,QPZ53055.1__XX__Vitis_betulifolia:0):0,BBO30181.1__XX__Vitis_vinifera_subsp__sylvestris:0):0,QIJ97920.1__XX__Vitis_vinifera:0):0,AFB74624.1__XX__Vitis_davidii:0):0,BBP94751.1__XX__Vitis_vinifera_subsp__sylvestris:0):0,AYI67037.1__XX__Vitis_californica:0):0,UFK29749.1__XX__Vitis_adenoclada:0):0,AYI64601.1__XX__Vitis_thunbergii:0):0,BBN51732.1__XX__Vitis_vinifera_subsp__sylvestris:0):0,QRB87945.1__XX__Vitis_heyneana:0):0,QPZ52521.1__XX__Vitis_hancockii:0):0,YP_009533829.1__XX__Vitis_retordii:0):0,AYI65273.1__XX__Vitis_retordii:0):0,AYI66533.1__XX__Vitis_coignetiae:0):0,YP_010130865.1__XX__Vitis_yunnanensis:0):0.00000208,UFK31789.1__XX__Vitis_wuhanensis:0.00000208)100:0.00000208,(UFK31704.1__XX__Vitis_wilsoniae:0.00000208,UFK30089.1__XX__Vitis_betulifolia:0.00000208)100:0.00216984)93:0.00217955,(((((((((UFI49011.1__XX__Tetrastigma_hemsleyanum:0.00000208,UFI48922.1__XX__Tetrastigma_hemsleyanum:0.00000208)100:0.00000208,(((((UFI48835.1__XX__Tetrastigma_hemsleyanum:0,UFI48660.1__XX__Tetrastigma_hemsleyanum:0):0,YP_009231255.1__XX__Tetrastigma_hemsleyanum:0):0,QUG56680.1__XX__Tetrastigma_hemsleyanum:0):0,ALV89933.1__XX__Tetrastigma_hemsleyanum:0):0.00000208,UFI48748.1__XX__Tetrastigma_hemsleyanum:0.00000208)100:0.00216201)100:0.01566959,((((((((((((((((((((((((((((((((((QQN90719.1__XX__Vitis_x_champinii:0,AYI64937.1__XX__Vitis_riparia:0):0,AYI64181.1__XX__Vitis_shuttleworthii:0):0,AYI66701.1__XX__Vitis_cinerea_var__floridana:0):0,AYI65609.1__XX__Vitis_mustangensis:0):0,YP_009534585.1__XX__Vitis_doaniana:0):0,AYI65189.1__XX__Vitis_riparia:0):0,AYI66449.1__XX__Vitis_doaniana:0):0,BBA54797.1__XX__Vitis_x_champinii:0):0,AYI65105.1__XX__Vitis_riparia:0):0,AYI64853.1__XX__Vitis_vulpina:0):0,YP_009433112.1__XX__Vitis_mustangensis:0):0,YP_009534249.1__XX__Vitis_labrusca:0):0,AYI65021.1__XX__Vitis_riparia:0):0,BBA53928.1__XX__Vitis_mustangensis:0):0,YP_009527536.1__XX__Vitis_riparia:0):0,BBC14963.1__XX__Vitis_rupestris:0):0,AYI67961.1__XX__Vitis_aestivalis_var__linsecomii:0):0,YP_009533745.1__XX__Vitis_vulpina:0):0,AYI65861.1__XX__Vitis_labrusca:0):0,AYI66617.1__XX__Vitis_cinerea_var__floridana:0):0,AYI63845.1__XX__Vitis_riparia:0):0,AYI65693.1__XX__Vitis_mustangensis:0):0,AYI66029.1__XX__Vitis_labrusca:0):0,YP_009534669.1__XX__Vitis_cinerea_var__floridana:0):0,AYI68129.1__XX__Vitis_acerifolia:0):0,YP_009534081.1__XX__Vitis_palmata:0):0,YP_009535341.1__XX__Vitis_aestivalis_var__linsecomii:0):0,YP_009455597.1__XX__Vitis_rupestris:0):0,YP_009437770.1__XX__Vitis_x_champinii:0):0,BBB94374.1__XX__Vitis_monticola:0):0,YP_009533493.1__XX__Vitis_shuttleworthii:0):0,AYI65525.1__XX__Vitis_palmata:0):0.00000208,VZL70038.1__XX__Vitis_riparia_x_Vitis_cinerea:0.00000208)100:0.00000208,BBA27163.1__XX__Vitis_aestivalis:0.00216223)99:0.0021524)74:0.00000208,(((((((((((((((((((((YP_010131675.1__XX__Vitis_labrusca_x_Vitis_vinifera:0,AYI66785.1__XX__Vitis_cinerea_var__cinerea:0):0,AYI64097.1__XX__Vitis_rufotomentosa:0):0,AYI64013.1__XX__Vitis_rufotomentosa:0):0,BBB03567.1__XX__Vitis_cinerea:0):0,AYI66953.1__XX__Vitis_cinerea_var__cinerea:0):0,YP_009535173.1__XX__Vitis_baileyana:0):0,AMD12025.1__XX__Vitis_aestivalis:0):0,YP_009235351.1__XX__Vitis_aestivalis:0):0,AYI64349.1__XX__Vitis_sp__Wen______:0):0,AYI67709.1__XX__Vitis_baileyana:0):0,YP_009534753.1__XX__Vitis_cinerea_var__cinerea:0):0,AYI68045.1__XX__Vitis_aestivalis:0):0,YP_009534165.1__XX__Vitis_monticola:0):0,AYI64433.1__XX__Vitis_sp__Wen______:0):0,AYI64265.1__XX__Vitis_sp__Wen______:0):0,YP_009533409.1__XX__Vitis_rufotomentosa:0):0,AYI67625.1__XX__Vitis_baileyana:0):0,AYI66869.1__XX__Vitis_cinerea_var__cinerea:0):0,YP_009442913.1__XX__Vitis_cinerea:0):0,AYI65777.1__XX__Vitis_monticola:0):0.00000208,QPZ94043.1__XX__Vitis_labrusca_x_Vitis_vinifera:0.00000208)100:0.00000208)86:0.00215984,((((((((QQN90804.1__XX__Vitis_cinerea_var__helleri:0,YP_009527619.1__XX__Vitis_tiliifolia:0):0,AYI64685.1__XX__Vitis_tiliifolia:0):0,YP_009535005.1__XX__Vitis_biformis:0):0,AYI64517.1__XX__Vitis_sp__Wen______:0):0,AYI67541.1__XX__Vitis_cinerea_var__helleri:0):0,AYI67373.1__XX__Vitis_biformis:0):0,BBA46204.1__XX__Vitis_cinerea_var__helleri:0):0.00000208,YP_009527868.1__XX__Vitis_cinerea_var__helleri:0.00000208)100:0.00000208)75:0.00000208,(BBB35984.1__XX__Vitis_cordifolia:0.00000208,YP_009447654.1__XX__Vitis_cordifolia:0.00000208)100:0.00216597)70:0.00216904,(((((((((((YP_009527702.1__XX__Vitis_girdiana:0,AYI65441.1__XX__Vitis_peninsularis:0):0,AYI67877.1__XX__Vitis_arizonica:0):0,AYI67289.1__XX__Vitis_bloodworthiana:0):0,AYI67793.1__XX__Vitis_arizonica:0):0,YP_009534921.1__XX__Vitis_bloodworthiana:0):0,YP_009533661.1__XX__Vitis_treleasei:0):0,YP_009533997.1__XX__Vitis_peninsularis:0):0,AYI66365.1__XX__Vitis_girdiana:0):0,AYI66281.1__XX__Vitis_girdiana:0):0,AYI64769.1__XX__Vitis_treleasei:0):0.00000208,YP_009535257.1__XX__Vitis_arizonica:0.00000208)100:0.00000208)92:0.00441603,(((YP_009533325.1__XX__Vitis_rotundifolia_var__munsoniana:0,YP_009019799.1__XX__Vitis_rotundifolia:0):0,AHJ91217.1__XX__Vitis_rotundifolia:0):0.00000208,AYI63929.1__XX__Vitis_rotundifolia_var__munsoniana:0.00000208)100:0.00000208)66:0.00000208,AAF34878.1__XX__Vitis_rotundifolia:0.00658193)81:0.00000208)89:0.00441419,(((YP_009428183.1__XX__Vitis_acerifolia:0.00000208,BBA26356.1__XX__Vitis_acerifolia:0.00000208)100:0.00000221,(VZL70103.1__XX__Vitis_riparia_x_Vitis_cinerea:0.00000208,(YP_002608342.1__XX__Vitis_vinifera:0.00000208,CAQ77564.1__XX__Vitis_vinifera:0.00000208)100:0.00218743)100:0.0021951)100:0.00440167,(BBB38414.1__XX__Vitis_ficifolia:0.00000208,YP_009447740.1__XX__Vitis_ficifolia:0.00000208)100:0.00000208)81:0.0021938)99:0.00000287,((YP_010148999.1__XX__Tetrastigma_planicaule:0.00000208,QQV69937.1__XX__Tetrastigma_planicaule:0.00000208)100:0.00984776,((((((QPZ47842.1__XX__Ampelopsis_aconitifolia_var__palmiloba:0,YP_009631838.1__XX__Ampelopsis_japonica:0):0,QCB91193.1__XX__Ampelopsis_japonica:0):0,ALO71270.1__XX__Ampelopsis_glandulosa_var__brevipedunculata:0):0,QCB91281.1__XX__Ampelopsis_humulifolia:0):0.00000208,YP_009631926.1__XX__Ampelopsis_humulifolia:0.00000208)100:0.00770138,QJR53146.1__XX__Nekemias_grossedentata:0.01326566)100:0.00685628)100:0.00860604)88:0.00669405)32:0.00000252,((YP_010047736.1__XX__Pilea_thymifolia:0.00000208,QPK42340.1__XX__Pilea_thymifolia:0.00000208)100:0.00219406,(YP_010047564.1__XX__Pilea_glauca__nom__nud__:0.00000208,QPK42167.1__XX__Pilea_glauca__nom__nud__:0.00000208)100:0.00894243)71:0.00000208)22:0.00000208,(((((((UDY71162.1__XX__Ulmus_laevis:0,QWK49523.1__XX__Ulmus_laevis:0):0,QWK48829.1__XX__Ulmus_crassifolia:0):0,QWK50390.1__XX__Ulmus_serotina:0):0.00000208,QWK50563.1__XX__Ulmus_thomasii:0.00000208)100:0.00000208,(YP_009402363.1__XX__Dichrostachys_cinerea:0.00000208,APA33004.1__XX__Dichrostachys_cinerea:0.00000208)100:0.01150185)89:0.00219031,(QWK50303.1__XX__Ulmus_rubra:0.00000208,QWK48307.1__XX__Ulmus_americana:0.00000208)100:0.00000278)90:0.00219668,QWK48220.1__XX__Ulmus_alata:0.00000208)99:0.00441094)45:0.00219095,((((Euphorbia_helioscopia:0.00000208,SBO07499.1__XX__Euphorbia_helioscopia:0.00000208)100:0.00875595,(((((Euphorbia_microsphaera:0.00000208,((YP_009989926.1__XX__Euphorbia_maculata:0,AFU96116.1__XX__Euphorbia_maculata:0):0.00000208,QNN01541.1__XX__Euphorbia_maculata:0.00000208)100:0.00221422)99:0.00222129,(((((((YP_010217100.1__XX__Euphorbia_pekinensis:0,APY18484.1__XX__Euphorbia_esula:0):0,QGV12463.1__XX__Euphorbia_esula:0):0,QGR22976.1__XX__Euphorbia_kansui:0):0,YP_009348361.1__XX__Euphorbia_esula:0):0.00000208,UBT68431.1__XX__Euphorbia_pekinensis:0.00000208)100:0.00000208,QJD22388.1__XX__Euphorbia_smithii:0.00664732)75:0.002214,(YP_009990087.1__XX__Euphorbia_ebracteolata:0.00000208,QNN01702.1__XX__Euphorbia_ebracteolata:0.00000208)99:0.00000208)75:0.00222175)30:0.00000208,(((UEQ12846.1__XX__Euphorbia_hirta:0,QUV73595.1__XX__Euphorbia_hirta:0):0.00000208,YP_010178085.1__XX__Euphorbia_hirta:0.00000208)100:0.00222293,((YP_009691696.1__XX__Sanguisorba_filiformis:0,ARC95963.1__XX__Sanguisorba_filiformis:0):0.00000208,QEG58475.1__XX__Sanguisorba_filiformis:0.00000208)100:0.00674925)59:0.00000208)20:0.00000208,((((YP_010223264.1__XX__Euphorbia_peplus:0.00000208,UCL27257.1__XX__Euphorbia_peplus:0.00000208)100:0.00451779,QJQ26643.1__XX__Euphorbia_helioscopia:0.00000208)100:0.00338441,(YP_009973497.1__XX__Oxalis_corniculata:0.00000208,QNH92949.1__XX__Oxalis_corniculata:0.00000208)100:0.01081014)98:0.00411175,((QRN71430.1__XX__Euphorbia_lathyris:0,QNN01622.1__XX__Euphorbia_lathyris:0):0.00000208,YP_009990007.1__XX__Euphorbia_lathyris:0.00000208)100:0.00000208)97:0.00222041)77:0.00245353,((QJQ26811.1__XX__Euphorbia_milii:0.00217344,(YP_009630101.1__XX__Euphorbia_tirucalli:0.00000208,QBO27145.1__XX__Euphorbia_tirucalli:0.00000208)100:0.00000208)100:0.00217082,QJD22303.1__XX__Euphorbia_larica:0.00000208)100:0.00648338)60:0.00227932)77:0.00242344,(YP_010048082.1__XX__Pilea_microphylla:0.00000208,QPK42687.1__XX__Pilea_microphylla:0.00000208)100:0.00670288)38:0.00155327,((((((((((((((YP_010209555.1__XX__Impatiens_davidii:0.00000208,UBA17496.1__XX__Impatiens_davidii:0.00000208)100:0.00220461,(QTJ25974.1__XX__Impatiens_stenosepala:0.00000208,QTJ25796.1__XX__Impatiens_linearisepala:0.00000208)100:0.00000208)82:0.00000208,((((((YP_010179038.1__XX__Impatiens_mengtszeana:0,QTJ25529.1__XX__Impatiens_chlorosepala:0):0,QUV74033.1__XX__Impatiens_monticola:0):0,QUV75255.1__XX__Impatiens_mengtszeana:0):0,QUV73944.1__XX__Impatiens_monticola:0):0.00000208,YP_010178260.1__XX__Impatiens_monticola:0.00000208)100:0.00000208,((((YP_010178171.1__XX__Impatiens_cyanantha:0,QUV73766.1__XX__Impatiens_cyanantha:0):0.00000208,QUV73855.1__XX__Impatiens_cyanantha:0.00000208)100:0.0022046,(QTJ25885.1__XX__Impatiens_loulanensis:0.00219388,QTA71467.1__XX__Impatiens_uliginosa:0.00000208)90:0.00219451)97:0.00221753,((QTJ25707.1__XX__Impatiens_guizhouensis:0,QIM15100.1__XX__Impatiens_pritzelii:0):0.00000208,YP_009757073.1__XX__Impatiens_pritzelii:0.00000208)100:0.00673651)82:0.00000206)61:0.00219611)71:0.00219106,((YP_009692361.1__XX__Impatiens_glandulifera:0,QEH58611.1__XX__Impatiens_glandulifera:0):0.00000208,QEH58696.1__XX__Impatiens_glandulifera:0.00000208)100:0.00216802)82:0.00000268,(YP_009473623.1__XX__Impatiens_piufanensis:0.00000208,AVI69880.1__XX__Impatiens_piufanensis:0.00000208)99:0.00000208)84:0.00216952,QTJ25440.1__XX__Impatiens_balsamina:0.00000208)95:0.00442092,AKZ23438.1__XX__Impatiens_capensis:0.00881544)77:0.00000208,(YP_010035996.1__XX__Impatiens_alpicola:0.00000208,QQQ89302.1__XX__Impatiens_alpicola:0.00000208)100:0.00219921)79:0.00219648,((QTJ26063.1__XX__Impatiens_walleriana:0.00212774,(YP_009473534.1__XX__Hydrocera_triflora:0.00000208,AVI69791.1__XX__Hydrocera_triflora:0.00000208)100:0.00214885)78:0.00216212,(YP_009828938.1__XX__Impatiens_hawkeri:0.00000208,QJC59247.1__XX__Impatiens_hawkeri:0.00000208)100:0.00441519)78:0.00000208)60:0.0029602,QTJ25618.1__XX__Impatiens_fanjingshanica:0.00154702)89:0.00637626,((((((UDP56506.1__XX__Cannabis_sativa:0,ARC99292.1__XX__Cannabis_sativa:0):0,AXX76730.1__XX__Cannabis_sativa:0):0.00000208,QPA35978.1__XX__Cannabis_sativa:0.00000208)100:0.00210751,((((((YP_009143561.1__XX__Cannabis_sativa:0,YP_009123081.1__XX__Cannabis_sativa:0):0,AJK91430.1__XX__Cannabis_sativa:0):0,AKP55257.1__XX__Cannabis_sativa_subsp__sativa:0):0,AKK32284.1__XX__Cannabis_sativa:0):0,AKX33556.1__XX__Cannabis_sativa:0):0.00000208,AQY15330.1__XX__Cannabis_sativa:0.00000208)100:0.00000208)100:0.00651264,QRE83962.1__XX__Humulus_lupulus:0.00212714)99:0.0022028,((AVY51883.1__XX__Humulus_lupulus:0,ALE29432.1__XX__Humulus_lupulus:0):0.00000208,YP_009170435.1__XX__Humulus_lupulus:0.00000208)94:0.00000208)90:0.00000208)80:0.00674236,QHN53431.1__XX__Hesperocnide_tenella:0.01586652)73:0.00000208,(ARD04161.1__XX__Hagenia_abyssinica:0.00000208,ANY93381.1__XX__Hagenia_abyssinica:0.00000208)100:0.00449899)72:0.00226156,(UCU57512.1__XX__Hypericum_ascyron:0.01154452,ARC96659.1__XX__Leucosidea_sericea:0.00460924)96:0.00437684)82:0.00434604)45:0.00073845)33:0.00000208,(YP_009752674.1__XX__Ampelosycios_humblotii:0.00000208,QIT05155.1__XX__Ampelosycios_humblotii:0.00000208)100:0.00923915)80:0.0043739,(((((QKV45950.1__XX__Saxifraga_stolonifera:0,AWH11449.1__XX__Saxifraga_stolonifera:0):0,AHE41585.1__XX__Saxifraga_stolonifera:0):0.00000208,YP_009490006.1__XX__Saxifraga_stolonifera:0.00000208)100:0.01106198,((QBB68472.1__XX__Osyridicarpos_schimperianus:0.00000208,ABU63771.1__XX__Osyridicarpos_schimperianus:0.00220398)100:0.00212913,ABU63764.1__XX__Thesium_subsucculentum:0.00449043)98:0.00665694)70:0.00000208,((YP_009753012.1__XX__Gerrardanthus_macrorhizus:0.00000208,QIT06084.1__XX__Gerrardanthus_macrorhizus:0.00000208)100:0.00633236,QEX95752.1__XX__Humulus_yunnanensis:0.00667154)86:0.00049263)57:0.00000208)68:0.00218272)25:0.00000208,((((((((((((((((((((((((((((((((((((((((((((((((((((((((((((((((((((((((((((((((((((((((((((((((((((((((((((((((((((((((((((((((((((((((((((((((((((((((((((((((((((((((((((((((((((((((((((((((((((((((((((((((((((((((((((((((((((((((((((((((((((((((((((((((((((((((((((((((((((((((((((((((((((((((((((Lepidium_campestre:0,QNR89847.1__XX__Cymatocarpus_grossheimii:0):0,YP_009933356.1__XX__Solms_laubachia_linearifolia:0):0,QNR91120.1__XX__Octoceras_lehmannianum:0):0,YP_009934110.1__XX__Solms_laubachia_zhongdianensis:0):0,QKK42128.1__XX__Dimorphocarpa_wislizeni:0):0,QKK37464.1__XX__Meniocus_linifolius:0):0,YP_009899447.1__XX__Megacarpaea_polyandra:0):0,QKK44704.1__XX__Leiospora_exscapa:0):0,QOJ51916.1__XX__Lepidium_apetalum:0):0,QNR89422.1__XX__Catenulina_hedysaroides:0):0,QNR90186.1__XX__Dichasianthus_subtilissimus:0):0,QNR90696.1__XX__Lepidostemon_rosularis:0):0,QNR92055.1__XX__Sisymbriopsis_schugnana:0):0,QNR88826.1__XX__Braya_parvia:0):0,QNR92465.1__XX__Solms_laubachia_grandiflora:0):0,YP_009898411.1__XX__Mathewsia_auriculata:0):0,QIV23459.1__XX__Arabis_scabra:0):0,QKK44617.1__XX__Lepidium_echinatum:0):0,YP_010009648.1__XX__Strigosella_latifolia:0):0,YP_009161929.1__XX__Capsella_rubella:0):0,QNR94570.1__XX__Strigosella_latifolia:0):0,YP_009891092.1__XX__Meniocus_linifolius:0):0,QNR93307.1__XX__Solms_laubachia_platycarpa:0):0,YP_009897897.1__XX__Lepidium_echinatum:0):0,AYQ22042.1__XX__Heldreichia_bupleurifolia:0):0,QKK40397.1__XX__Conringia_orientalis:0):0,YP_009933439.1__XX__Solms_laubachia_minor:0):0,YP_009898068.1__XX__Ladakiella_klimesii:0):0,QKK48749.1__XX__Sisymbrium_aculeolatum:0):0,YP_010008464.1__XX__Braya_parvia:0):0,QKK50486.1__XX__Scapiarabis_saxicola:0):0,QOP63773.1__XX__Eruca_vesicaria_subsp__sativa:0):0,YP_009896624.1__XX__Horwoodia_dicksoniae:0):0,QNR93977.1__XX__Solms_laubachia_zhongdianensis:0):0,QKK43257.1__XX__Horwoodia_dicksoniae:0):0,AYQ22303.1__XX__Ricotia_carnosula:0):0,AQV10190.1__XX__Solms_laubachia_eurycarpa:0):0,QYK92358.1__XX__Isatis_minima:0):0,YP_010009986.1__XX__Tetracme_recurvata:0):0,QKK43083.1__XX__Heldreichia_bupleurifolia:0):0,QIV23884.1__XX__Arabis_scabra:0):0,YP_009930898.1__XX__Atelanthera_perpusilla:0):0,QKK49965.1__XX__Scoliaxon_mexicanus:0):0,QKK49617.1__XX__Sphaerocardamum_divaricatum:0):0,YP_010008804.1__XX__Cymatocarpus_heterophyllus:0):0,QNR93644.1__XX__Solms_laubachia_sunhangiana:0):0,YP_009933519.1__XX__Solms_laubachia_platycarpa:0):0,QKK48922.1__XX__Smelowskia_altaica:0):0,YP_009192796.1__XX__Eutrema_yunnanense:0):0,YP_009931153.1__XX__Braya_scharnhorstii:0):0,QNR92975.1__XX__Solms_laubachia_linearifolia:0):0,YP_009261789.1__XX__Pugionium_cornutum:0):0,QIV22949.1__XX__Arabis_scabra:0):0,YP_001123470.1__XX__Crucihimalaya_wallichii:0):0,ANT45675.1__XX__Isatis_tinctoria:0):0,YP_009898155.1__XX__Lepidium_perfoliatum:0):0,YP_010009144.1__XX__Sisymbriopsis_schugnana:0):0,QNR92139.1__XX__Solms_laubachia_angustifolia:0):0,QKK42910.1__XX__Goldbachia_laevigata:0):0,YP_010009059.1__XX__Sisymbriopsis_pamirica:0):0,QKK47368.1__XX__Parodiodoxa_chionophila:0):0,YP_009895843.1__XX__Smelowskia_integrifolia:0):0,QKK48058.1__XX__Pugionium_pterocarpum:0):0,QKK44875.1__XX__Lepidium_perfoliatum:0):0,QOJ51831.1__XX__Lepidium_perfoliatum:0):0,QKK44024.1__XX__Iskandera_alaica:0):0,QNR90950.1__XX__Metashangrilaia_forrestii:0):0,YP_009931238.1__XX__Catenulina_hedysaroides:0):0,BAF50294.1__XX__Crucihimalaya_wallichii:0):0,QIV23374.1__XX__Arabis_scabra:0):0,YP_009933941.1__XX__Solms_laubachia_villosa:0):0,YP_010009816.1__XX__Strigosella_scorpioides:0):0,QNR94063.1__XX__Spryginia_falcata:0):0,QNR91885.1__XX__Sisymbriopsis_mollipila:0):0,BBN91200.1__XX__Eutrema_japonicum:0):0,YP_009356111.1__XX__Solms_laubachia_eurycarpa:0):0,QNR90102.1__XX__Cymatocarpus_pilosissimus:0):0,QIV23544.1__XX__Arabis_scabra:0):0,YP_009934280.1__XX__Spryginia_winkleri:0):0,CUA65582.1__XX__Capsella_rubella:0):0,AKU47258.1__XX__Capsella_grandiflora:0):0,QKK47542.1__XX__Pseudocamelina_glaucophylla:0):0,QNR89337.1__XX__Catenulina_hedysaroides:0):0,YP_010009483.1__XX__Solms_laubachia_tianbaoshanensis:0):0,ANJ04050.1__XX__Pugionium_dolabratum:0):0,QNR93391.1__XX__Solms_laubachia_prolifera:0):0,QKK49096.1__XX__Smelowskia_annua:0):0,YP_009933186.1__XX__Solms_laubachia_lanata:0):0,YP_009934364.1__XX__Streptoloma_desertorum:0):0,YP_009932257.1__XX__Pycnoplinthus_uniflorus:0):0,QNR89762.1__XX__Cymatocarpus_grossheimii:0):0,QNR94402.1__XX__Malcolmia_africana:0):0,YP_009934025.1__XX__Solms_laubachia_xerophyta:0):0,QIV23119.1__XX__Arabis_scabra:0):0,YP_010009564.1__XX__Spryginia_gracilis:0):0,QXM16436.1__XX__Arabidopsis_thaliana:0):0,YP_009540638.1__XX__Ricotia_lunaria:0):0,YP_009933101.1__XX__Solms_laubachia_kashgarica:0):0,YP_009897810.1__XX__Lunaria_annua:0):0,QNR94822.1__XX__Strigosella_scorpioides:0):0,YP_009932088.1__XX__Metashangrilaia_forrestii:0):0,QNR90017.1__XX__Cymatocarpus_heterophyllus:0):0,QNR92636.1__XX__Solms_laubachia_jafrii:0):0,AQV10355.1__XX__Neotorularia_korolkowii:0):0,YP_009899531.1__XX__Menonvillea_spathulata:0):0,YP_009894025.1__XX__Conringia_orientalis:0):0,ALL45404.1__XX__Isatis_tinctoria:0):0,QNR93222.1__XX__Solms_laubachia_minor:0):0,QNR92719.1__XX__Solms_laubachia_kashgarica:0):0,QNR88656.1__XX__Braya_humilis:0):0,QIV24309.1__XX__Arabis_scabra:0):0,QKK50139.1__XX__Savignya_parviflora:0):0,QNR93141.1__XX__Solms_laubachia_minor:0):0,QNR92306.1__XX__Solms_laubachia_calcicola:0):0,QIV24224.1__XX__Arabis_scabra:0):0,YP_009947383.1__XX__Lepidium_apetalum:0):0,QKK40745.1__XX__Conringia_planisiliqua:0):0,QNR93893.1__XX__Solms_laubachia_xerophyta:0):0,QNR94738.1__XX__Strigosella_scorpioides:0):0,AQV10270.1__XX__Megacarpaea_delavayi:0):0,QNR93474.1__XX__Solms_laubachia_pulcherrima:0):0,QKK46254.1__XX__Megacarpaea_polyandra:0):0,QNR94654.1__XX__Strigosella_malacotricha:0):0,QKK49704.1__XX__Smelowskia_flavissima:0):0,BBN91286.1__XX__Eutrema_japonicum:0):0,QKK47716.1__XX__Pennellia_longifolia:0):0,YP_009933856.1__XX__Solms_laubachia_sunhangiana:0):0,QKK45392.1__XX__Mancoa_hispida:0):0,YP_010008889.1__XX__Lepidostemon_rosularis:0):0,QIV24054.1__XX__Arabis_scabra:0):0,YP_009897391.1__XX__Iskandera_alaica:0):0,YP_009895153.1__XX__Dontostemon_micranthus:0):0,YP_009933603.1__XX__Solms_laubachia_prolifera:0):0,QIV23289.1__XX__Arabis_scabra:0):0,QKK44530.1__XX__Lunaria_annua:0):0,QNR89166.1__XX__Braya_rosea:0):0,QIV24139.1__XX__Arabis_scabra:0):0,QKK43170.1__XX__Henophyton_deserti:0):0,QIV22609.1__XX__Arabis_scabra:0):0,QNR89932.1__XX__Cymatocarpus_heterophyllus:0):0,YP_009896537.1__XX__Henophyton_deserti:0):0,YP_009932512.1__XX__Rhammatophyllum_pachyrhizum:0):0,QNR89251.1__XX__Braya_rosea:0):0,ANJ04135.1__XX__Pugionium_cornutum:0):0,YP_009896364.1__XX__Goldbachia_laevigata:0):0,QKK47629.1__XX__Paysonia_grandiflora:0):0,YP_009933016.1__XX__Solms_laubachia_jafrii:0):0,QKK40139.1__XX__Crucihimalaya_lasiocarpa:0):0,YP_009894373.1__XX__Conringia_planisiliqua:0):0,YP_009179738.1__XX__Isatis_tinctoria:0):0,AYQ22473.1__XX__Ricotia_davisiana:0):0,AYQ22728.1__XX__Ricotia_isatoides:0):0,QNR88996.1__XX__Braya_scharnhorstii:0):0,QNR88320.1__XX__Atelanthera_perpusilla:0):0,QIV22779.1__XX__Arabis_scabra:0):0,AKS28779.1__XX__Capsella_rubella:0):0,QNR90527.1__XX__Leiospora_eriocalyx:0):0,QKK49356.1__XX__Smelowskia_calycina:0):0,QIV23204.1__XX__Arabis_scabra:0):0,QNR89591.1__XX__Cryptospora_falcata:0):0,QNR91799.1__XX__Shangrilaia_nana:0):0,YP_009931578.1__XX__Dichasianthus_subtilissimus:0):0,QNR92890.1__XX__Solms_laubachia_linearis:0):0,BBN91027.1__XX__Eutrema_japonicum:0):0,QKK42302.1__XX__Smelowskia_integrifolia:0):0,YP_010008549.1__XX__Braya_thomsonii:0):0,QNR91205.1__XX__Octoceras_lehmannianum:0):0,QNR94486.1__XX__Malcolmia_africana:0):0,QNR89677.1__XX__Cryptospora_inconspicua:0):0,YP_009931833.1__XX__Leiospora_eriocalyx:0):0,YP_010009901.1__XX__Strigosella_strigosa:0):0,QNR94907.1__XX__Strigosella_strigosa:0):0,YP_009932003.1__XX__Leptaleum_filifolium:0):0,BBN90941.1__XX__Eutrema_japonicum:0):0,YP_009934195.1__XX__Spryginia_falcata:0):0,BBN91355.1__XX__Eutrema_japonicum:0):0,QNR91629.1__XX__Rhammatophyllum_pachyrhizum:0):0,YP_009898585.1__XX__Mancoa_hispida:0):0,AYQ22641.1__XX__Ricotia_lunaria:0):0,QKK44357.1__XX__Isatis_tinctoria:0):0,YP_009895669.1__XX__Dimorphocarpa_wislizeni:0):0,QKK47971.1__XX__Physaria_pinetorum:0):0,QNR91035.1__XX__Neotorularia_rossica:0):0,YP_009931408.1__XX__Cryptospora_falcata:0):0,YP_010009229.1__XX__Solms_laubachia_angustifolia:0):0,QKK41612.1__XX__Dontostemon_micranthus:0):0,YP_009932342.1__XX__Rhammatophyllum_erysimoides:0):0,QNR91970.1__XX__Sisymbriopsis_pamirica:0):0,QIV23714.1__XX__Arabis_scabra:0):0,YP_009827363.1__XX__Arabis_scabra:0):0,BBN91114.1__XX__Eutrema_japonicum:0):0,BBN91441.1__XX__Eutrema_tenue:0):0,YP_010008634.1__XX__Cryptospora_inconspicua:0):0,YP_009931663.1__XX__Dilophia_salsa:0):0,QIV23034.1__XX__Arabis_scabra:0):0,QNR88911.1__XX__Braya_rosea:0):0,QIV22694.1__XX__Arabis_scabra:0):0,YP_009356191.1__XX__Megacarpaea_delavayi:0):0,QIV22864.1__XX__Arabis_scabra:0):0,YP_009891688.1__XX__Asta_schaffneri:0):0,QNR88741.1__XX__Braya_humilis:0):0,YP_010009732.1__XX__Strigosella_malacotricha:0):0,QKK51696.1__XX__Atacama_nivea:0):0,QNR89081.1__XX__Braya_thomsonii:0):0,QNR95077.1__XX__Tetracme_recurvata:0):0,QKK48835.1__XX__Malcolmia_africana:0):0,QKK52217.1__XX__Nerisyrenia_camporum:0):0,YP_009540470.1__XX__Ricotia_davisiana:0):0,QKK48575.1__XX__Ricotia_lunaria:0):0,QNR92805.1__XX__Solms_laubachia_lanata:0):0,YP_009930813.1__XX__Anzhengxia_yechengnica:0):0,QKK38060.1__XX__Asta_schaffneri:0):0,YP_009893767.1__XX__Crucihimalaya_lasiocarpa:0):0,YP_009931068.1__XX__Braya_rosea:0):0,QNR90441.1__XX__Lachnoloma_lehmannii:0):0,YP_009897984.1__XX__Leiospora_exscapa:0):0,YP_009932172.1__XX__Octoceras_lehmannianum:0):0,QNR91460.1__XX__Rhammatophyllum_erysimoides:0):0,SFV96941.1__XX__Ionopsidium_megalospermum:0):0,QKK50660.1__XX__Schizopetalon_walkeri:0):0,YP_009540039.1__XX__Heldreichia_bupleurifolia:0):0,QNR91375.1__XX__Rhammatophyllum_erysimoides:0):0,YP_010009314.1__XX__Solms_laubachia_grandiflora:0):0,QKK37722.1__XX__Aphragmus_nepalensis:0):0,QNR94148.1__XX__Spryginia_gracilis:0):0,QNR90867.1__XX__Leptaleum_filifolium:0):0,QOH91881.1__XX__Lepidium_apetalum:0):0,QNR91289.1__XX__Pycnoplinthus_uniflorus:0):0,YP_010008974.1__XX__Neotorularia_rossica:0):0,YP_009934448.1__XX__Malcolmia_africana:0):0,QNR88235.1__XX__Atelanthera_perpusilla:0):0,QNR93559.1__XX__Solms_laubachia_retropilosa:0):0,YP_009932767.1__XX__Solms_laubachia_baiogoinensis:0):0,QNR93809.1__XX__Solms_laubachia_villosa:0):0,QNR90272.1__XX__Dichasianthus_subtilissimus:0):0,YP_009934533.1__XX__Tetracme_quadricornis:0):0,YP_010008719.1__XX__Cymatocarpus_grossheimii:0):0,QNR94318.1__XX__Streptoloma_desertorum:0):0,QNR94992.1__XX__Tetracme_quadricornis:0):0,YP_009932682.1__XX__Sisymbriopsis_mollipila:0):0,QKK45218.1__XX__Mathewsia_auriculata:0):0,QNR89507.1__XX__Christolea_crassifolia:0):0,YP_009261704.1__XX__Pugionium_dolabratum:0):0,YP_009540300.1__XX__Ricotia_carnosula:0):0,YP_009931493.1__XX__Cymatocarpus_pilosissimus:0):0,QKK44788.1__XX__Ladakiella_klimesii:0):0,QKM79305.1__XX__Clausia_trichosepala:0):0,YP_009932851.1__XX__Solms_laubachia_calcicola:0):0,QNR90612.1__XX__Leiospora_pamirica:0):0,ASJ64221.1__XX__Dontostemon_micranthus:0):0,QKK46425.1__XX__Menonvillea_spathulata:0):0,QKK43856.1__XX__Hemilophia_sessilifolia:0):0,YP_009932597.1__XX__Shangrilaia_nana:0):0,YP_009897223.1__XX__Hemilophia_sessilifolia:0):0,QKK48662.1__XX__Robeschia_schimperii:0):0,YP_009933271.1__XX__Solms_laubachia_linearis:0):0,QKK40832.1__XX__Conringia_planisiliqua:0):0,QUI76300.1__XX__Moricandia_arvensis:0):0,YP_009933686.1__XX__Solms_laubachia_pulcherrima:0):0,QIV23969.1__XX__Arabis_scabra:0):0,QNR92225.1__XX__Solms_laubachia_baiogoinensis:0):0,ASJ64307.1__XX__Euclidium_syriacum:0):0,SBO07510.1__XX__Lepidium_campestre:0):0,YP_009931323.1__XX__Christolea_crassifolia:0):0,YP_010009399.1__XX__Solms_laubachia_mieheorum:0):0,QNR93060.1__XX__Solms_laubachia_mieheorum:0):0,QNR92383.1__XX__Solms_laubachia_eurycarpa:0):0,QIV23629.1__XX__Arabis_scabra:0):0,QNR90357.1__XX__Dilophia_salsa:0):0,ALP73231.1__XX__Eutrema_yunnanense:0):0,QNR90781.1__XX__Lepidostemon_sp__C___:0):0,YP_009356276.1__XX__Neotorularia_korolkowii:0):0,BBN91527.1__XX__Eutrema_tenue:0):0,QYA17773.1__XX__Eutrema_japonicum:0):0,YP_009931748.1__XX__Lachnoloma_lehmannii:0):0,QIV22524.1__XX__Arabis_scabra:0):0,QNR93726.1__XX__Solms_laubachia_tianbaoshanensis:0):0,QNR94233.1__XX__Spryginia_winkleri:0):0,YP_009931918.1__XX__Leiospora_pamirica:0):0,QNR88147.1__XX__Anzhengxia_yechengnica:0):0,YP_009182899.1__XX__Capsella_grandiflora:0):0,QKK49269.1__XX__Schimpera_arabica:0):0,QIV23799.1__XX__Arabis_scabra:0):0,YP_009891350.1__XX__Aphragmus_nepalensis:0):0,YP_009933771.1__XX__Solms_laubachia_retropilosa:0):0.00000208,UDP56073.1__XX__Isatis_tinctoria:0.00000208)21:0.00000208,(((((((((((((UEV65789.1__XX__Eruca_vesicaria_subsp__sativa:0,QKK52130.1__XX__Neuontobotrys_berningeri:0):0,QOU99833.1__XX__Lepidium_latifolium:0):0,QKK51008.1__XX__Thelypodium_laciniatum:0):0,YP_010029951.1__XX__Lepidium_latifolium:0):0,QKK50400.1__XX__Schouwia_purpurea:0):0,QKK50313.1__XX__Stanleya_pinnata:0):0.00000208,UEV65704.1__XX__Eruca_vesicaria_subsp__sativa:0.00000208)94:0.00000208,((YP_009896103.1__XX__Exhalimolobos_weddellii:0.00000208,QKK42649.1__XX__Exhalimolobos_weddellii:0.00000208)100:0.00224895,(YP_001123645.1__XX__Lepidium_virginicum:0.00000208,BAF50469.1__XX__Lepidium_virginicum:0.00000208)100:0.0022406)36:0.00000208)54:0.00000208,((((((((((((((((((((((((((((((((((((((((((((((((((((((((((((((((((((((((((((((((((((((((((((((((((((((((((((((((((((((((((((((((((((((((((((((((((((((((((((((((((((((((((((((((((((((((((((((((((((((UDP55988.1__XX__Camelina_sativa:0,QJF72002.1__XX__Cakile_maritima:0):0,QJF61740.1__XX__Cakile_edentula:0):0,QJF67044.1__XX__Cakile_maritima:0):0,QJF60348.1__XX__Cakile_edentula_subsp__harperi:0):0,QJF59652.1__XX__Cakile_arctica:0):0,QJF61305.1__XX__Cakile_edentula:0):0,QJF60957.1__XX__Cakile_edentula:0):0,QJF68088.1__XX__Cakile_maritima:0):0,QJF66957.1__XX__Cakile_maritima_subsp__baltica:0):0,QJF60783.1__XX__Cakile_edentula_subsp__lacustris:0):0,QJF68349.1__XX__Cakile_maritima_subsp__islandica:0):0,YP_010116181.1__XX__Cakile_lanceolata:0):0,CUA65666.1__XX__Camelina_sativa:0):0,QJF65652.1__XX__Cakile_edentula_subsp__lacustris:0):0,QJF68175.1__XX__Cakile_maritima:0):0,QJF69653.1__XX__Cakile_maritima_subsp__euxina:0):0,QJF71741.1__XX__Cakile_maritima:0):0,QJF70088.1__XX__Cakile_maritima:0):0,QJF70784.1__XX__Cakile_maritima:0):0,QJF63393.1__XX__Cakile_edentula:0):0,QJF71915.1__XX__Cakile_maritima:0):0,QJF64350.1__XX__Cakile_edentula:0):0,QJF62610.1__XX__Cakile_edentula:0):0,QJF70958.1__XX__Cakile_maritima:0):0,QJF66000.1__XX__Cakile_maritima:0):0,QJF64437.1__XX__Cakile_edentula:0):0,QJF67740.1__XX__Cakile_maritima:0):0,QKK50052.1__XX__Sisymbrium_officinale:0):0,QJF64176.1__XX__Cakile_edentula:0):0,QJF64959.1__XX__Cakile_edentula:0):0,YP_010115920.1__XX__Cakile_edentula:0):0,QJF69740.1__XX__Cakile_maritima:0):0,ASY93718.1__XX__Brassica_nigra:0):0,QJF70697.1__XX__Cakile_maritima:0):0,QJF66783.1__XX__Cakile_maritima:0):0,QTC32568.1__XX__Sisymbrium_altissimum:0):0,ASY93892.1__XX__Brassica_nigra:0):0,QJF69827.1__XX__Cakile_maritima:0):0,QJF64263.1__XX__Cakile_edentula:0):0,QJF64524.1__XX__Cakile_edentula:0):0,QJF63306.1__XX__Cakile_edentula:0):0,YP_009900041.1__XX__Ochthodium_aegyptiacum:0):0,QJF63045.1__XX__Cakile_edentula:0):0,QJF71045.1__XX__Cakile_maritima:0):0,QJF66609.1__XX__Cakile_maritima:0):0,QJF62001.1__XX__Cakile_edentula:0):0,YP_009400095.1__XX__Sinapis_arvensis:0):0,QJF62175.1__XX__Cakile_edentula:0):0,QJF61827.1__XX__Cakile_edentula:0):0,ANE10918.1__XX__Brassica_nigra:0):0,QJF62436.1__XX__Cakile_edentula:0):0,QJF64002.1__XX__Cakile_edentula:0):0,QJF72350.1__XX__Cakile_maritima:0):0,QJF72437.1__XX__Cakile_maritima:0):0,QJF66261.1__XX__Cakile_maritima_subsp__euxina:0):0,QTD82180.1__XX__Brassica_carinata:0):0,QJF68436.1__XX__Cakile_maritima:0):0,QJF68262.1__XX__Cakile_maritima:0):0,QJF62958.1__XX__Cakile_edentula:0):0,QJF70523.1__XX__Cakile_maritima:0):0,QJF68697.1__XX__Cakile_maritima:0):0,QJF60609.1__XX__Cakile_edentula_subsp__harperi:0):0,QJF67131.1__XX__Cakile_maritima:0):0,YP_010116268.1__XX__Cakile_lanceolata_subsp__lanceolata:0):0,QJF71828.1__XX__Cakile_maritima:0):0,QJF60870.1__XX__Cakile_edentula_subsp__lacustris:0):0,QJF65565.1__XX__Cakile_lanceolata_subsp__fusiformis:0):0,QJF61218.1__XX__Cakile_edentula:0):0,QJF67653.1__XX__Cakile_maritima:0):0,QJF66087.1__XX__Cakile_maritima:0):0,QJF60696.1__XX__Cakile_edentula_subsp__lacustris:0):0,ANX10051.1__XX__Cakile_arabica:0):0,QJF69219.1__XX__Cakile_maritima_subsp__baltica:0):0,QJF61479.1__XX__Cakile_edentula:0):0,QJF65913.1__XX__Cakile_maritima:0):0,QJF67479.1__XX__Cakile_maritima:0):0,YP_010116007.1__XX__Cakile_edentula_subsp__harperi:0):0,QJF65826.1__XX__Cakile_maritima:0):0,QJF66870.1__XX__Cakile_maritima:0):0,QJF61653.1__XX__Cakile_edentula:0):0,QJF70349.1__XX__Cakile_maritima:0):0,QJF69566.1__XX__Cakile_maritima:0):0,QJF67566.1__XX__Cakile_maritima:0):0,QJF65393.1__XX__Cakile_lanceolata_subsp__fusiformis:0):0,ASY93805.1__XX__Brassica_nigra:0):0,QJF68610.1__XX__Cakile_maritima:0):0,QJF67827.1__XX__Cakile_maritima:0):0,QJF68001.1__XX__Cakile_maritima:0):0,QJF66522.1__XX__Cakile_maritima_subsp__euxina:0):0,YP_010116616.1__XX__Cakile_maritima_subsp__baltica:0):0,QJF71306.1__XX__Cakile_maritima:0):0,QJF61044.1__XX__Cakile_edentula:0):0,QJF66348.1__XX__Cakile_maritima_subsp__euxina:0):0,QJF70610.1__XX__Cakile_maritima:0):0,QJF63741.1__XX__Cakile_edentula:0):0,BBD20026.1__XX__Sisymbrium_irio:0):0,QJF72612.1__XX__Cakile_maritima:0):0,QJF60174.1__XX__Cakile_edentula:0):0,QJF62262.1__XX__Cakile_edentula:0):0,QJF65739.1__XX__Cakile_maritima_subsp__islandica:0):0,QJF62871.1__XX__Cakile_edentula:0):0,QJF69306.1__XX__Cakile_maritima_subsp__baltica:0):0,QJF66696.1__XX__Cakile_maritima:0):0,QJF64872.1__XX__Cakile_edentula:0):0,QJF62349.1__XX__Cakile_edentula:0):0,QJF59739.1__XX__Cakile_edentula:0):0,QJF63567.1__XX__Cakile_edentula:0):0,QJF65046.1__XX__Cakile_edentula:0):0,QJF62784.1__XX__Cakile_edentula:0):0,QJF65220.1__XX__Cakile_lanceolata:0):0,QJF66174.1__XX__Cakile_maritima:0):0,QJF63219.1__XX__Cakile_edentula:0):0,QKK49009.1__XX__Sisymbrium_altissimum:0):0,YP_009231083.1__XX__Camelina_sativa:0):0,QJF67914.1__XX__Cakile_maritima:0):0,ASY95545.1__XX__Brassica_carinata:0):0,QJF63480.1__XX__Cakile_edentula:0):0,QJF61914.1__XX__Cakile_edentula_subsp__lacustris:0):0,QJF63132.1__XX__Cakile_edentula:0):0,YP_009896277.1__XX__Guiraoa_arvensis:0):0,QJF71132.1__XX__Cakile_maritima:0):0,QJF63654.1__XX__Cakile_edentula:0):0,QJF70175.1__XX__Cakile_maritima:0):0,QJF72785.1__XX__Cakile_maritima:0):0,YP_009271575.1__XX__Cakile_arabica:0):0,QJF68523.1__XX__Cakile_maritima:0):0,ANK36718.1__XX__Sinapis_arvensis:0):0,QJF65307.1__XX__Cakile_lanceolata_subsp__lanceolata:0):0,QJF68958.1__XX__Cakile_maritima:0):0,QHU78389.1__XX__Sinapis_alba:0):0,YP_010116355.1__XX__Cakile_lanceolata_subsp__fusiformis:0):0,YP_010116094.1__XX__Cakile_edentula_subsp__lacustris:0):0,QJF71567.1__XX__Cakile_maritima:0):0,QJF71654.1__XX__Cakile_maritima:0):0,YP_009730675.1__XX__Sinapis_alba:0):0,ASY95458.1__XX__Brassica_carinata:0):0,QJF59565.1__XX__Cakile_arabica:0):0,QJF69045.1__XX__Cakile_maritima_subsp__euxina:0):0,QJF63915.1__XX__Cakile_edentula:0):0,QJF70001.1__XX__Cakile_maritima:0):0,QJF60261.1__XX__Cakile_edentula:0):0,QJF70436.1__XX__Cakile_maritima:0):0,QJF72179.1__XX__Cakile_maritima:0):0,QJF69132.1__XX__Cakile_maritima_subsp__baltica:0):0,ASY95632.1__XX__Brassica_carinata:0):0,QJF62088.1__XX__Cakile_edentula:0):0,QJF64698.1__XX__Cakile_edentula:0):0,QJF67218.1__XX__Cakile_maritima:0):0,QJF60435.1__XX__Cakile_edentula_subsp__harperi:0):0,QJF67392.1__XX__Cakile_maritima:0):0,YP_009893938.1__XX__Cakile_maritima:0):0,QJF68784.1__XX__Cakile_maritima:0):0,ASY95371.1__XX__Brassica_carinata:0):0,QKK46935.1__XX__Ochthodium_aegyptiacum:0):0,QJF66435.1__XX__Cakile_maritima_subsp__euxina:0):0,QJF70871.1__XX__Cakile_maritima:0):0,QJF70262.1__XX__Cakile_maritima:0):0,YP_009259587.1__XX__Brassica_nigra:0):0,QJF62697.1__XX__Cakile_edentula:0):0,QJF72524.1__XX__Cakile_maritima:0):0,QJF65133.1__XX__Cakile_edentula:0):0,QJF71219.1__XX__Cakile_maritima:0):0,QJF61131.1__XX__Cakile_edentula:0):0,QJF68871.1__XX__Cakile_maritima:0):0,QJF71480.1__XX__Cakile_maritima:0):0,QJF67305.1__XX__Cakile_maritima:0):0,QKK52304.1__XX__Pseudofortuynia_leucoclada:0):0,YP_009488421.1__XX__Sisymbrium_irio:0):0,QKK40310.1__XX__Cakile_maritima:0):0,QJF64089.1__XX__Cakile_edentula:0):0,QKK49791.1__XX__Sarcodraba_karraikensis:0):0,QJF69914.1__XX__Cakile_maritima:0):0,QJF72698.1__XX__Cakile_maritima:0):0,YP_010116529.1__XX__Cakile_maritima_subsp__euxina:0):0,QJF64785.1__XX__Cakile_edentula:0):0,QJF62523.1__XX__Cakile_edentula:0):0,QJF63828.1__XX__Cakile_edentula:0):0,QJF65478.1__XX__Cakile_lanceolata:0):0,QJF60087.1__XX__Cakile_edentula:0):0,QJF61566.1__XX__Cakile_edentula:0):0,QJF71393.1__XX__Cakile_maritima:0):0,QJF60000.1__XX__Cakile_edentula:0):0,QJF72263.1__XX__Cakile_maritima:0):0,QJF69479.1__XX__Cakile_maritima:0):0,QJF59913.1__XX__Cakile_edentula:0):0,QJF69392.1__XX__Cakile_maritima:0):0,QJF61392.1__XX__Cakile_edentula:0):0,QKK42823.1__XX__Guiraoa_arvensis:0):0,YP_010116442.1__XX__Cakile_maritima_subsp__islandica:0):0,AQV10542.1__XX__Camelina_sativa:0):0,QJF72089.1__XX__Cakile_maritima:0):0,QJF59826.1__XX__Cakile_edentula:0):0,YP_010115833.1__XX__Cakile_arctica:0):0,QJF64611.1__XX__Cakile_edentula:0):0.00000208,UDN38973.1__XX__Erucaria_hispanica:0.00000208)96:0.00000208,BAP16219.1__XX__Sisymbrium_orientale:0.0022617)44:0.00000208,(YP_009899017.1__XX__Mostacillastrum_orbignyanum:0.00000208,QKK45824.1__XX__Mostacillastrum_orbignyanum:0.00000208)100:0.00452861)72:0.00000208,(((QKE47409.1__XX__Lepidium_meyenii:0,ARI44114.1__XX__Lepidium_meyenii:0):0,AQV10610.1__XX__Lepidium_meyenii:0):0.00000208,YP_009356448.1__XX__Lepidium_meyenii:0.00000208)100:0.00677684)40:0.0022425)60:0.00000208,(((((YP_009409643.1__XX__Lobularia_libyca:0,ASJ64896.1__XX__Morettia_canescens:0):0,YP_001123733.1__XX__Lobularia_maritima:0):0,BAF50557.1__XX__Lobularia_maritima:0):0,ASJ64725.1__XX__Lobularia_libyca:0):0.00000208,YP_009409730.1__XX__Morettia_canescens:0.00000208)99:0.00224065)47:0.00224055,((((((((((((((((((((((((((((((((((((((((((((((((((((((((((((((((((((((((QPF25146.1__XX__Brassica_oleracea_var__botrytis:0,ANW83803.1__XX__Brassica_napus_var__napus:0):0,AZQ05830.1__XX__Brassica_oleracea_var__italica:0):0,ANW83975.1__XX__Brassica_napus_var__napus:0):0,AAB01599.1__XX__Brassica_oleracea:0):0,AZQ05919.1__XX__Brassica_oleracea_var__italica:0):0,ASY94240.1__XX__Brassica_oleracea_var__italica:0):0,ASY95197.1__XX__Brassica_napus_var__napus:0):0,ASY94936.1__XX__Brassica_juncea_subsp__integrifolia:0):0,ASY93544.1__XX__Brassica_rapa_subsp__pekinensis:0):0,ANW83542.1__XX__Brassica_napus_var__napus:0):0,QAY81351.1__XX__Brassica_rapa:0):0,ALK26691.1__XX__Brassica_juncea:0):0,AIZ06088.1__XX__Brassica_napus:0):0,QAY81525.1__XX__Brassica_oleracea:0):0,QWC55320.1__XX__Brassica_oleracea_var__gongylodes:0):0,AEQ19148.1__XX__Brassica_napus:0):0,QPF24885.1__XX__Brassica_oleracea_var__botrytis:0):0,ASY95284.1__XX__Brassica_napus_var__napus:0):0,AKD00097.1__XX__Brassica_napus:0):0,AIE42474.1__XX__Raphanus_sativus:0):0,AKM97926.1__XX__Brassica_oleracea_var__capitata:0):0,ASY95023.1__XX__Brassica_napus:0):0,YP_010213060.1__XX__Brassica_rapa_x_Raphanus_sativus:0):0,QPF24972.1__XX__Brassica_oleracea_var__botrytis:0):0,APW82291.1__XX__Raphanus_sativus_var__raphanistroides:0):0,AAO38782.1__XX__Brassica_juncea:0):0,ASY94327.1__XX__Raphanus_raphanistrum_subsp__landra:0):0,QNQ65421.1__XX__Brassica_rapa:0):0,ASY94588.1__XX__Raphanus_sativus_var__sativus:0):0,YP_009907369.1__XX__Brassica_rapa_subsp__rapa:0):0,ASY95110.1__XX__Brassica_napus_var__napus:0):0,UBK11520.1__XX__Brassica_rapa_x_Raphanus_sativus:0):0,ASY94675.1__XX__Brassica_juncea_subsp__integrifolia:0):0,ANW83285.1__XX__Brassica_napus_var__napus:0):0,QAY81611.1__XX__Brassica_rapa:0):0,UDP56331.1__XX__Brassica_oleracea:0):0,QGN66824.1__XX__Brassica_oleracea_var__italica:0):0,AAO38781.1__XX__Brassica_rapa_subsp__oleifera:0):0,ASY93457.1__XX__Brassica_rapa_subsp__chinensis:0):0,AAF78948.1__XX__Brassica_napus:0):0,ANW83717.1__XX__Brassica_napus_var__napus:0):0,ASY94066.1__XX__Brassica_oleracea_var__botrytis:0):0,AEQ19147.1__XX__Brassica_napus:0):0,YP_009046922.1__XX__Raphanus_sativus:0):0,ASY93979.1__XX__Brassica_oleracea_var__capitata:0):0,ACY66221.1__XX__Brassica_napus:0):0,ASY94414.1__XX__Raphanus_sativus_var__raphanistroides:0):0,ANW83372.1__XX__Brassica_napus_var__napus:0):0,ASY94501.1__XX__Raphanus_sativus_var__sativus:0):0,ASY93631.1__XX__Brassica_rapa_subsp__rapa:0):0,YP_009553775.1__XX__Brassica_rapa:0):0,YP_005089960.1__XX__Brassica_napus:0):0,QXO90841.1__XX__Brassica_oleracea_var__capitata:0):0,ASY93370.1__XX__Brassica_rapa:0):0,AIK29012.1__XX__Brassica_napus:0):0,QAY81438.1__XX__Brassica_oleracea:0):0,ASY94849.1__XX__Brassica_juncea:0):0,QXO90754.1__XX__Brassica_oleracea_var__capitata:0):0,ANW83889.1__XX__Brassica_napus_var__napus:0):0,YP_009177873.1__XX__Brassica_juncea:0):0,QLI53912.1__XX__Brassica_rapa_subsp__rapa:0):0,ASY94153.1__XX__Brassica_oleracea_var__gongylodes:0):0,ANW83629.1__XX__Brassica_napus_var__napus:0):0,YP_009564583.1__XX__Brassica_oleracea:0):0.00000208,QPF25059.1__XX__Brassica_oleracea_var__botrytis:0.00000208)100:0.00000208,ASY94762.1__XX__Brassica_juncea_subsp__integrifolia:0.00223407)99:0.00687469,(((((((((((((((((((((((((((((QWT69836.1__XX__Cardamine_fallax:0,AUT81716.1__XX__Cardamine_parviflora:0):0,QKK39533.1__XX__Cardamine_enneaphyllos:0):0,YP_009893333.1__XX__Cardamine_hirsuta:0):0,YP_009460347.1__XX__Cardamine_oligosperma:0):0,YP_009121011.1__XX__Cardamine_impatiens:0):0,YP_009894460.1__XX__Cardamine_quinquefolia:0):0,QKK40919.1__XX__Cardamine_quinquefolia:0):0,AHN07178.1__XX__Cardamine_impatiens:0):0,AUT81545.1__XX__Cardamine_amara:0):0,YP_009460262.1__XX__Cardamine_amara:0):0,QWT69665.1__XX__Cardamine_amariformis:0):0,ATJ03142.1__XX__Cardamine_macrophylla:0):0,YP_009892987.1__XX__Cardamine_bulbifera:0):0,AHN07263.1__XX__Cardamine_resedifolia:0):0,YP_009460433.1__XX__Cardamine_parviflora:0):0,QKK39359.1__XX__Cardamine_bulbifera:0):0,YP_009897559.1__XX__Iodanthus_pinnatifidus:0):0,YP_009893247.1__XX__Cardamine_glanduligera:0):0,AUT81630.1__XX__Cardamine_oligosperma:0):0,YP_009893161.1__XX__Cardamine_enneaphyllos:0):0,QKK39619.1__XX__Cardamine_glanduligera:0):0,QKK44192.1__XX__Iodanthus_pinnatifidus:0):0,QKK39705.1__XX__Cardamine_hirsuta:0):0,YP_009121096.1__XX__Cardamine_resedifolia:0):0.00000208,QWT69751.1__XX__Cardamine_occulta:0.00000208)98:0.00000208,(((YP_009894199.1__XX__Cardamine_pentaphyllos:0,QKK39965.1__XX__Cardamine_kitaibelii:0):0,QKK40571.1__XX__Cardamine_pentaphyllos:0):0.00000208,YP_009893593.1__XX__Cardamine_kitaibelii:0.00000208)100:0.00221916)99:0.00000208,((QDE52662.1__XX__Nasturtium_officinale:0,BAF50646.1__XX__Nasturtium_officinale:0):0.00000208,YP_001123822.1__XX__Nasturtium_officinale:0.00000208)100:0.00222805)100:0.00227164,(YP_009892900.1__XX__Clausia_aprica:0.00000208,QKK39272.1__XX__Clausia_aprica:0.00000208)100:0.00000208)100:0.00000208,((((((((YP_009897304.1__XX__Hesperis_tristis:0,YP_009409559.1__XX__Hesperis_sylvestris:0):0,ASJ64563.1__XX__Hesperis_sylvestris:0):0,YP_009409473.1__XX__Hesperis_matronalis:0):0,QKK43601.1__XX__Hesperis_persica:0):0,ASJ64477.1__XX__Hesperis_matronalis:0):0,QKK43937.1__XX__Hesperis_tristis:0):0,CUA64647.1__XX__Hesperis_matronalis:0):0.00000208,YP_009896968.1__XX__Hesperis_persica:0.00000208)99:0.00225295)95:0.00224134)54:0.00000208,((QKK50834.1__XX__Turritis_glabra:0.00000208,BBB05470.1__XX__Turritis_glabra:0.00000208)98:0.00225053,QKK48316.1__XX__Pseudoturritis_turrita:0.00224203)18:0.00000208)8:0.00000208,(((((((((QWT71396.1__XX__Heliophila_variabilis:0,YP_009897138.1__XX__Heliophila_pusilla:0):0,QWT70481.1__XX__Heliophila_biseriata:0):0,QKK43771.1__XX__Heliophila_pusilla:0):0.00000208,QWT71313.1__XX__Heliophila_pusilla:0.00000208)100:0.00224256,((QWT70314.1__XX__Heliophila_amplexicaulis:0,QKK42996.1__XX__Heliophila_amplexicaulis:0):0.00000208,YP_009896450.1__XX__Heliophila_amplexicaulis:0.00000208)100:0.00224373)93:0.00000208,((((((((((((((((((((QWT71228.1__XX__Heliophila_linearis:0,APM86178.1__XX__Sinalliaria_limprichtiana:0):0,YP_009893074.1__XX__Chamira_circaeoides:0):0,QKK43430.1__XX__Heliophila_longifolia:0):0,YP_009896711.1__XX__Heliophila_juncea:0):0,QWT70398.1__XX__Heliophila_arenaria:0):0,QKK39446.1__XX__Chamira_circaeoides:0):0,YP_009353314.1__XX__Sinalliaria_limprichtiana_var__grandifolia:0):0,YP_009353394.1__XX__Sinalliaria_limprichtiana:0):0,QWT70980.1__XX__Heliophila_elongata:0):0,QWT70144.1__XX__Chamira_circaeoides:0):0,QWT70648.1__XX__Heliophila_cornuta:0):0,QWT70897.1__XX__Heliophila_diffusa:0):0,QWT70229.1__XX__Heliophila_africana:0):0,QWT71062.1__XX__Heliophila_juncea:0):0,QWT70814.1__XX__Heliophila_deserticola:0):0,APM86098.1__XX__Sinalliaria_limprichtiana_var__grandifolia:0):0,QWT70564.1__XX__Heliophila_collina:0):0,QKK43344.1__XX__Heliophila_juncea:0):0,YP_009896797.1__XX__Heliophila_longifolia:0):0.00000208,QWT71145.1__XX__Heliophila_lactea:0.00000208)100:0.00000208)98:0.00224231,((((YP_009897724.1__XX__Kernera_saxatilis:0,QKK44444.1__XX__Kernera_saxatilis:0):0,QKK48143.1__XX__Petrocallis_pyrenaica:0):0.00000208,QKK48402.1__XX__Rhizobotrya_alpina:0.00000208)99:0.00224292,QKK49530.1__XX__Streptanthus_cooperi:0.00224729)38:0.00000208)16:0.00000208,(((((((((((((((((((((((((((((((((YP_010008379.1__XX__Braya_fengii:0,AYQ21868.1__XX__Biscutella_baetica:0):0,YP_009900214.1__XX__Orychophragmus_violaceus:0):0,YP_009892291.1__XX__Biscutella_laevigata:0):0,YP_009342515.1__XX__Orychophragmus_diffusus:0):0,APS85174.1__XX__Orychophragmus_diffusus:0):0,QKK39185.1__XX__Biscutella_vincentina:0):0,YP_009539865.1__XX__Biscutella_baetica:0):0,YP_009342685.1__XX__Orychophragmus_hupehensis:0):0,APS85344.1__XX__Orychophragmus_taibaiensis:0):0,QNR88571.1__XX__Braya_fengii:0):0,QNR88401.1__XX__Braya_alpina:0):0,QKK51262.1__XX__Vella_lucentina:0):0,YP_009892813.1__XX__Biscutella_vincentina:0):0,ASJ64982.1__XX__Braya_humilis:0):0,YP_009930983.1__XX__Braya_alpina:0):0,YP_009409816.1__XX__Braya_humilis:0):0,CUA64732.1__XX__Clausia_aprica:0):0,QKK47194.1__XX__Orychophragmus_violaceus:0):0,QNR91544.1__XX__Rhammatophyllum_gaudanense:0):0,YP_009342600.1__XX__Orychophragmus_taibaiensis:0):0,QKK38663.1__XX__Biscutella_laevigata:0):0,APS85259.1__XX__Orychophragmus_longisiliquus:0):0,APS85089.1__XX__Orychophragmus_zhongtiaoshanus:0):0,QNR91715.1__XX__Rhammatophyllum_pachyrhizum:0):0,APS85429.1__XX__Orychophragmus_hupehensis:0):0,APO08534.1__XX__Orychophragmus_violaceus:0):0,QNR88486.1__XX__Braya_alpina:0):0,QGV12405.1__XX__Berteroa_incana:0):0.00000208,YP_009932427.1__XX__Rhammatophyllum_gaudanense:0.00000208)100:0.00000208,(YP_009539952.1__XX__Biscutella_lyrata:0.00000208,AYQ21955.1__XX__Biscutella_lyrata:0.00000208)100:0.00224628)100:0.00000208,((QKK51523.1__XX__Yinshania_henryi:0,QKK51349.1__XX__Yinshania_acutangula:0):0.00000208,QKK51436.1__XX__Yinshania_furcatopilosa:0.00000208)91:0.00224127)90:0.00224291,(YP_009540126.1__XX__Lunaria_rediviva:0.00000208,AYQ22129.1__XX__Lunaria_rediviva:0.00000208)100:0.00224242)28:0.00000208,(YP_009895066.1__XX__Draba_incana:0.00000208,QKK41525.1__XX__Draba_incana:0.00000208)100:0.00224075)13:0.00000208)3:0.00000208,((((((((((((((((((((((((((((((((((((((((((((((((((((((((((((((((((((((((((((((((((((((((((((((((((((((((((((((((((((((((((((((((((((((((((((((((((((((((((((((((((((QWL25049.1__XX__Crambe_hispanica_subsp__abyssinica:0,AQZ25127.1__XX__Alyssum_desertorum:0):0,AQV10884.1__XX__Arabidopsis_halleri:0):0,CZF91324.1__XX__Arabidopsis_lyrata_subsp__petraea:0):0,QHN89821.1__XX__Erysimum_cheiranthoides:0):0,YP_009353758.1__XX__Alyssum_desertorum:0):0,YP_009477983.1__XX__Arabis_flagellosa:0):0,YP_009895239.1__XX__Draba_oligosperma:0):0,CZF88689.1__XX__Arabidopsis_arenosa:0):0,CZF92599.1__XX__Arabidopsis_lyrata_subsp__petraea:0):0,SOG99089.1__XX__Arabidopsis_lyrata_subsp__petraea:0):0,ARI46742.1__XX__Arabis_stelleri_subsp__japonica:0):0,SOG98666.1__XX__Arabidopsis_lyrata_subsp__petraea:0):0,YP_009890490.1__XX__Alyssum_alyssoides:0):0,CZF89029.1__XX__Arabidopsis_arenosa:0):0,SOH00262.1__XX__Arabidopsis_arenosa_subsp__borbasii:0):0,SOG98705.1__XX__Arabidopsis_lyrata_subsp__petraea:0):0,CZF88859.1__XX__Arabidopsis_arenosa:0):0,YP_009898843.1__XX__Malcolmia_maritima:0):0,SOG98702.1__XX__Arabidopsis_arenosa_subsp__borbasii:0):0,SOG99385.1__XX__Arabidopsis_lyrata_subsp__petraea:0):0,CZF92089.1__XX__Arabidopsis_lyrata_subsp__petraea:0):0,SOG98780.1__XX__Arabidopsis_lyrata_subsp__petraea:0):0,YP_009891859.1__XX__Arabidella_trisecta:0):0,QOQ85690.1__XX__Arabis_paniculata:0):0,QKK42215.1__XX__Erysimum_bicolor:0):0,CZF90474.1__XX__Arabidopsis_halleri_subsp__halleri:0):0,CZF90899.1__XX__Arabidopsis_kamchatica_subsp__kamchatica:0):0,SOG98680.1__XX__Arabidopsis_lyrata_subsp__petraea:0):0,ASM41934.1__XX__Alyssum_gmelinii:0):0,CZF94129.1__XX__Arabidopsis_petraea_subsp__septentrionalis:0):0,YP_009899956.1__XX__Noccaea_vesicaria:0):0,AYQ22558.1__XX__Ricotia_isatoides:0):0,SOG98759.1__XX__Arabidopsis_lyrata_subsp__petraea:0):0,CZF90729.1__XX__Arabidopsis_halleri_subsp__tatrica:0):0,SOG98793.1__XX__Arabidopsis_lyrata_subsp__petraea:0):0,SOH00347.1__XX__Arabidopsis_lyrata_subsp__petraea:0):0,QKK49878.1__XX__Stenopetalum_lineare:0):0,YP_009896190.1__XX__Fourraea_alpina:0):0,YP_009257836.1__XX__Arabidopsis_arenicola:0):0,YP_009258261.1__XX__Arabidopsis_umezawana:0):0,QKK43517.1__XX__Hilliella_paradoxa:0):0,YP_009896884.1__XX__Hilliella_paradoxa:0):0,SOG99098.1__XX__Arabidopsis_lyrata_subsp__petraea:0):0,CZF87584.1__XX__Arabidopsis_arenicola:0):0,CZF89539.1__XX__Arabidopsis_arenosa:0):0,CZF91409.1__XX__Arabidopsis_lyrata_subsp__petraea:0):0,QKK41698.1__XX__Draba_oligosperma:0):0,YP_009895756.1__XX__Erysimum_bicolor:0):0,BAW02994.1__XX__Arabidopsis_lyrata_subsp__lyrata:0):0,QKK37119.1__XX__Alyssum_dasycarpum:0):0,CZF94299.1__XX__Arabidopsis_petraea_subsp__umbrosa:0):0,YP_009486303.1__XX__Draba_oreades:0):0,CZF95064.1__XX__Arabidopsis_umezawana:0):0,BBC42846.1__XX__Arabis_hirsuta_var__nipponica:0):0,CZF92769.1__XX__Arabidopsis_lyrata_subsp__petraea:0):0,SOF61607.1__XX__Arabidopsis_lyrata_subsp__petraea:0):0,YP_006666300.1__XX__Pachycladon_enysii:0):0,YP_009890747.1__XX__Alyssum_dasycarpum:0):0,QKG03779.1__XX__Erysimum_teretifolium:0):0,ANY60198.1__XX__Arabidopsis_lyrata:0):0,YP_001123207.1__XX__Arabis_hirsuta:0):0,SOH00062.1__XX__Arabidopsis_lyrata_subsp__petraea:0):0,CZF92174.1__XX__Arabidopsis_lyrata_subsp__petraea:0):0,ANH20964.1__XX__Arabidopsis_lyrata_subsp__petraea:0):0,QKK46339.1__XX__Megadenia_pygmaea:0):0,CZF93109.1__XX__Arabidopsis_neglecta_subsp__neglecta:0):0,QKK42736.1__XX__Fourraea_alpina:0):0,CZF94214.1__XX__Arabidopsis_petraea_subsp__umbrosa:0):0,CZF93024.1__XX__Arabidopsis_lyrata_subsp__petraea:0):0,BBC42932.1__XX__Arabis_hirsuta:0):0,BAF50031.1__XX__Arabis_hirsuta:0):0,AVI26037.1__XX__Crambe_hispanica_subsp__abyssinica:0):0,QKK37378.1__XX__Arabis_josiae:0):0,QKK36862.1__XX__Alyssum_alyssoides:0):0,ANH20878.1__XX__Arabidopsis_halleri_subsp__gemmifera:0):0,YP_009356620.1__XX__Arabidopsis_lyrata:0):0,CZF91919.1__XX__Arabidopsis_lyrata_subsp__petraea:0):0,AMK97115.1__XX__Pachycladon_fastigiatum:0):0,QKK46681.1__XX__Noccaea_caerulescens:0):0,YP_009000340.1__XX__Arabis_alpina:0):0,CZF91154.1__XX__Arabidopsis_kamchatica_subsp__kawasakiana:0):0,CZF89199.1__XX__Arabidopsis_arenosa:0):0,CZF91749.1__XX__Arabidopsis_lyrata_subsp__petraea:0):0,CUA65327.1__XX__Arabidopsis_halleri_subsp__halleri:0):0,CZF91069.1__XX__Arabidopsis_kamchatica_subsp__kamchatica:0):0,SOG98719.1__XX__Arabidopsis_lyrata_subsp__petraea:0):0,QKG03949.1__XX__Erysimum_teretifolium:0):0,YP_009896016.1__XX__Erysimum_odoratum:0):0,SOG98826.1__XX__Arabidopsis_lyrata_subsp__petraea:0):0,SOG98629.1__XX__Arabidopsis_lyrata_subsp__petraea:0):0,CZF92854.1__XX__Arabidopsis_lyrata_subsp__petraea:0):0,CZF90814.1__XX__Arabidopsis_halleri_subsp__tatrica:0):0,YP_009357275.1__XX__Arabidopsis_lyrata_subsp__lyrata:0):0,CZF90389.1__XX__Arabidopsis_halleri_subsp__halleri:0):0,CZF90984.1__XX__Arabidopsis_kamchatica_subsp__kamchatica:0):0,AQV10799.1__XX__Arabidopsis_lyrata:0):0,CZF87839.1__XX__Arabidopsis_arenosa:0):0,CZF88774.1__XX__Arabidopsis_arenosa:0):0,QKG03354.1__XX__Erysimum_teretifolium:0):0,SOG98656.1__XX__Arabidopsis_lyrata_subsp__petraea:0):0,YP_009540385.1__XX__Ricotia_cretica:0):0,YP_009899787.1__XX__Noccaea_caerulescens:0):0,YP_009356705.1__XX__Arabidopsis_halleri:0):0,CZF94044.1__XX__Arabidopsis_petraea_subsp__septentrionalis:0):0,SOH00177.1__XX__Arabidopsis_lyrata_subsp__petraea:0):0,CZF90644.1__XX__Arabidopsis_halleri_subsp__ovirensis:0):0,CZF92429.1__XX__Arabidopsis_lyrata_subsp__petraea:0):0,YP_009897472.1__XX__Iberis_amara:0):0,YP_009540555.1__XX__Ricotia_isatoides:0):0,QKG03864.1__XX__Erysimum_teretifolium:0):0,CZF92259.1__XX__Arabidopsis_lyrata_subsp__petraea:0):0,CZF94724.1__XX__Arabidopsis_petrogena:0):0,QKK45650.1__XX__Malcolmia_maritima:0):0,YP_009893680.1__XX__Crambe_kralikii:0):0,QKK52043.1__XX__Malcolmia_bicolor:0):0,CZF90304.1__XX__Arabidopsis_halleri_subsp__gemmifera:0):0,AWB12523.1__XX__Draba_oreades:0):0,CZF87669.1__XX__Arabidopsis_arenicola:0):0,CZF94469.1__XX__Arabidopsis_petrogena:0):0,YP_009894286.1__XX__Cremolobus_peruvianus:0):0,CUA65412.1__XX__Arabidopsis_lyrata_subsp__lyrata:0):0,SOG98498.1__XX__Arabidopsis_lyrata_subsp__petraea:0):0,CZF92344.1__XX__Arabidopsis_lyrata_subsp__petraea:0):0,YP_009891006.1__XX__Arabis_josiae:0):0,CZF90219.1__XX__Arabidopsis_halleri_subsp__gemmifera:0):0,CZF92939.1__XX__Arabidopsis_lyrata_subsp__petraea:0):0,QKK40052.1__XX__Crambe_kralikii:0):0,YP_009899871.1__XX__Neotorularia_torulosa:0):0,AFM92287.1__XX__Pachycladon_cheesemanii:0):0,QKG03694.1__XX__Erysimum_teretifolium:0):0,QKK38231.1__XX__Arabidella_trisecta:0):0,CZF89284.1__XX__Arabidopsis_arenosa:0):0,CZF92514.1__XX__Arabidopsis_lyrata_subsp__petraea:0):0,QKK40658.1__XX__Cremolobus_peruvianus:0):0,CCW28187.1__XX__Arabis_alpina:0):0,CZF90559.1__XX__Arabidopsis_halleri_subsp__ovirensis:0):0,BBC43018.1__XX__Arabis_flagellosa:0):0,AYQ22388.1__XX__Ricotia_cretica:0):0,QKK46765.1__XX__Neotorularia_torulosa:0):0,SOH00029.1__XX__Arabidopsis_lyrata_subsp__petraea:0):0,SOG98774.1__XX__Arabidopsis_lyrata_subsp__petraea:0):0,QKK44105.1__XX__Iberis_amara:0):0,CZF91664.1__XX__Arabidopsis_lyrata_subsp__petraea:0):0,CZF92004.1__XX__Arabidopsis_lyrata_subsp__petraea:0):0,QKG03524.1__XX__Erysimum_teretifolium:0):0,CZF91579.1__XX__Arabidopsis_lyrata_subsp__petraea:0):0,QKK46850.1__XX__Noccaea_vesicaria:0):0,SOG98920.1__XX__Arabidopsis_lyrata_subsp__petraea:0):0,AFQ07799.1__XX__Pachycladon_enysii:0):0,QKK48230.1__XX__Pseudoarabidopsis_toxophylla:0):0,CZF92684.1__XX__Arabidopsis_lyrata_subsp__petraea:0):0,CZF90134.1__XX__Arabidopsis_halleri_subsp__dacica:0):0,CZF91834.1__XX__Arabidopsis_lyrata_subsp__petraea:0):0,CZF91494.1__XX__Arabidopsis_lyrata_subsp__petraea:0):0,CZF91239.1__XX__Arabidopsis_lyrata_subsp__lyrata:0):0,QKK42475.1__XX__Erysimum_odoratum:0):0,YP_009355942.1__XX__Megadenia_pygmaea:0):0,SOG98709.1__XX__Arabidopsis_lyrata_subsp__petraea:0):0,CZF94554.1__XX__Arabidopsis_petrogena:0):0,CZF87754.1__XX__Arabidopsis_arenicola:0):0,SOG98533.1__XX__Arabidopsis_lyrata_subsp__petraea:0):0,APO09266.1__XX__Megadenia_pygmaea:0):0,YP_007889950.1__XX__Pachycladon_cheesemanii:0):0.00000208,YP_010026481.1__XX__Arabis_paniculata:0.00000208)21:0.00000208)14:0.00000208)62:0.00224223,((((YP_009899700.1__XX__Notoceras_bicorne:0,QKK46594.1__XX__Notoceras_bicorne:0):0,QKK38750.1__XX__Boechera_laevigata:0):0.00000208,YP_009892378.1__XX__Boechera_laevigata:0.00000208)99:0.00000208,((((((((YP_009892726.1__XX__Boechera_suffrutescens:0,YP_009890832.1__XX__Anelsonia_eurycarpa:0):0,QKK39098.1__XX__Boechera_suffrutescens:0):0,QKK38924.1__XX__Boechera_pulchra:0):0,QKK52475.1__XX__Yosemitea_repanda:0):0,QKK37204.1__XX__Anelsonia_eurycarpa:0):0.00000208,YP_009892552.1__XX__Boechera_pulchra:0.00000208)100:0.00226703,(YP_009892639.1__XX__Boechera_stricta:0.00000208,QKK39011.1__XX__Boechera_stricta:0.00000208)100:0.00000208)98:0.00000208,((((((YP_009892465.1__XX__Boechera_puberula:0,YP_009892118.1__XX__Boechera_breweri:0):0,QKK38577.1__XX__Boechera_davidsonii:0):0,QKK38837.1__XX__Boechera_puberula:0):0,QKK38490.1__XX__Boechera_breweri:0):0.00000208,YP_009892205.1__XX__Boechera_davidsonii:0.00000208)99:0.00000208,QKK50226.1__XX__Sandbergia_perplexa:0.00224817)86:0.00224964)70:0.00227483)61:0.00000208)41:0.00224036,((((((((((((((((((((((((((((((((((((((((((((((((((((((((((((((((((((((((((((((((((((((((((((((((((((((((((((((((((((((YP_010187466.1__XX__Eutrema_yungshunense:0,SFV95328.1__XX__Cochlearia_pyrenaica:0):0,SFV96688.1__XX__Cochlearia_tridactylites:0):0,SFV95923.1__XX__Cochlearia_pyrenaica:0):0,SFV96433.1__XX__Cochlearia_tatrae:0):0,SFV94818.1__XX__Cochlearia_pyrenaica:0):0,SFV93628.1__XX__Cochlearia_groenlandica:0):0,YP_009229689.1__XX__Cochlearia_borzaeana:0):0,CZF88009.1__XX__Arabidopsis_arenosa:0):0,SFV92693.1__XX__Cochlearia_danica:0):0,CZF90049.1__XX__Arabidopsis_croatica:0):0,SFV94648.1__XX__Cochlearia_pyrenaica:0):0,SFV91843.1__XX__Cochlearia_pyrenaica:0):0,QKK37802.1__XX__Aubrieta_parviflora:0):0,SFV92863.1__XX__Cochlearia_danica:0):0,SFV95838.1__XX__Cochlearia_pyrenaica:0):0,SFV96008.1__XX__Cochlearia_scotica:0):0,YP_009230662.1__XX__Cochlearia_tridactylites:0):0,SFV93543.1__XX__Cochlearia_groenlandica:0):0,QKK38316.1__XX__Arabis_verna:0):0,CUA65242.1__XX__Arabidopsis_cebennensis:0):0,CUA65157.1__XX__Arabidopsis_arenosa:0):0,SFV94478.1__XX__Cochlearia_officinalis:0):0,SFV92523.1__XX__Cochlearia_danica:0):0,SFV92948.1__XX__Cochlearia_excelsa:0):0,YP_009230999.1__XX__Arabidopsis_pedemontana:0):0,SFV96518.1__XX__Cochlearia_tatrae:0):0,CZF88264.1__XX__Arabidopsis_arenosa:0):0,SFV94138.1__XX__Cochlearia_micacea:0):0,CZF94384.1__XX__Arabidopsis_petrogena:0):0,SFV93118.1__XX__Cochlearia_groenlandica:0):0,SFV93203.1__XX__Cochlearia_groenlandica:0):0,SFV95583.1__XX__Cochlearia_pyrenaica:0):0,CZF93449.1__XX__Arabidopsis_neglecta:0):0,SFV92268.1__XX__Cochlearia_bavarica:0):0,SFV93798.1__XX__Cochlearia_hollandica:0):0,CRN13230.1__XX__Cochlearia_islandica:0):0,SFV92098.1__XX__Cochlearia_pyrenaica:0):0,SFV95073.1__XX__Cochlearia_pyrenaica:0):0,SFV95498.1__XX__Cochlearia_pyrenaica:0):0,CZF93364.1__XX__Arabidopsis_neglecta_subsp__neglecta:0):0,CZF93704.1__XX__Arabidopsis_arenosa:0):0,YP_009230579.1__XX__Cochlearia_pyrenaica:0):0,CZF93194.1__XX__Arabidopsis_neglecta_subsp__neglecta:0):0,SFV92778.1__XX__Cochlearia_danica:0):0,SFV94988.1__XX__Cochlearia_pyrenaica:0):0,SOG98707.1__XX__Arabidopsis_arenosa_subsp__borbasii:0):0,SFV95668.1__XX__Cochlearia_pyrenaica:0):0,SFV94903.1__XX__Cochlearia_pyrenaica:0):0,CZF94639.1__XX__Arabidopsis_petrogena:0):0,CZF87924.1__XX__Arabidopsis_arenosa:0):0,SFV94223.1__XX__Cochlearia_officinalis:0):0,SOG98623.1__XX__Arabidopsis_arenosa_subsp__borbasii:0):0,SOG98747.1__XX__Arabidopsis_arenosa_subsp__borbasii:0):0,SFV94053.1__XX__Cochlearia_micacea:0):0,SFV95413.1__XX__Cochlearia_pyrenaica:0):0,CZF93874.1__XX__Arabidopsis_arenosa:0):0,SFV95158.1__XX__Cochlearia_pyrenaica:0):0,CRN13147.1__XX__Cochlearia_borzaeana:0):0,CZF88604.1__XX__Arabidopsis_arenosa:0):0,YP_009258006.1__XX__Arabidopsis_neglecta:0):0,YP_009257921.1__XX__Arabidopsis_croatica:0):0,YP_009229772.1__XX__Cochlearia_islandica:0):0,CZF88434.1__XX__Arabidopsis_arenosa:0):0,CRN13396.1__XX__Cochlearia_tridactylites:0):0,CZF89454.1__XX__Arabidopsis_arenosa:0):0,YP_009230829.1__XX__Arabidopsis_arenosa:0):0,SFV91928.1__XX__Cochlearia_pyrenaica:0):0,SFV92608.1__XX__Cochlearia_danica:0):0,SFV94733.1__XX__Cochlearia_pyrenaica:0):0,CZF89624.1__XX__Arabidopsis_arenosa:0):0,CZF88944.1__XX__Arabidopsis_arenosa:0):0,SFV92183.1__XX__Cochlearia_anglica:0):0,CZF89964.1__XX__Arabidopsis_croatica:0):0,CZF89794.1__XX__Arabidopsis_cebennensis:0):0,SFV92353.1__XX__Cochlearia_bavarica:0):0,SFV93373.1__XX__Cochlearia_groenlandica:0):0,YP_009891430.1__XX__Aubrieta_parviflora:0):0,CZF88094.1__XX__Arabidopsis_arenosa:0):0,SFV93288.1__XX__Cochlearia_groenlandica:0):0,CRN13313.1__XX__Cochlearia_pyrenaica:0):0,SFV93713.1__XX__Cochlearia_groenlandica:0):0,SFV96348.1__XX__Cochlearia_tatrae:0):0,CZF89114.1__XX__Arabidopsis_arenosa:0):0,SFV93458.1__XX__Cochlearia_groenlandica:0):0,SFV96603.1__XX__Cochlearia_tridactylites:0):0,SFV95753.1__XX__Cochlearia_pyrenaica:0):0,CZF93534.1__XX__Arabidopsis_neglecta:0):0,CZF93959.1__XX__Arabidopsis_pedemontana:0):0,CZF88519.1__XX__Arabidopsis_arenosa:0):0,SFV96093.1__XX__Cochlearia_scotica:0):0,SFV92438.1__XX__Cochlearia_borzaeana:0):0,SFV96263.1__XX__Cochlearia_sessilifolia:0):0,SFV96773.1__XX__Cochlearia_tridactylites:0):0,YP_009891944.1__XX__Arabis_verna:0):0,CUA65497.1__XX__Arabidopsis_pedemontana:0):0,SFV94393.1__XX__Cochlearia_officinalis:0):0,CZF93619.1__XX__Arabidopsis_arenosa:0):0,YP_009258091.1__XX__Arabidopsis_petrogena:0):0,SFV93033.1__XX__Cochlearia_excelsa:0):0,CZF93279.1__XX__Arabidopsis_neglecta_subsp__neglecta:0):0,SFV95243.1__XX__Cochlearia_pyrenaica:0):0,SFV93968.1__XX__Cochlearia_macrorrhiza:0):0,SFV93883.1__XX__Cochlearia_islandica:0):0,SFV94563.1__XX__Cochlearia_polonica:0):0,CZF93789.1__XX__Arabidopsis_arenosa:0):0,SFV94308.1__XX__Cochlearia_officinalis:0):0,CZF88179.1__XX__Arabidopsis_arenosa:0):0,CZF89369.1__XX__Arabidopsis_arenosa:0):0,CZF88349.1__XX__Arabidopsis_arenosa:0):0,CZF89709.1__XX__Arabidopsis_arenosa:0):0,YP_009230914.1__XX__Arabidopsis_cebennensis:0):0,SFV91673.1__XX__Cochlearia_aestuaria:0):0,SFV92013.1__XX__Cochlearia_pyrenaica:0):0,CZF89879.1__XX__Arabidopsis_cebennensis:0):0.00000208,QZH78792.1__XX__Eutrema_yungshunense:0.00000208)99:0.00223427,(((YP_009891264.1__XX__Alyssopsis_mollis:0,YP_001123123.1__XX__Olimarabidopsis_pumila:0):0,BAF49947.1__XX__Olimarabidopsis_pumila:0):0.00000208,QKK37636.1__XX__Alyssopsis_mollis:0.00000208)99:0.00000208)57:0.00223241,((((((QWT71479.1__XX__Subularia_aquatica:0.00000208,QKK49182.1__XX__Subularia_aquatica:0.00000208)100:0.00371936,(YP_009899618.1__XX__Notothlaspi_australe:0.00000208,QKK46512.1__XX__Notothlaspi_australe:0.00000208)100:0.00442289)100:0.00086788,((QKK50747.1__XX__Thlaspi_arvense:0,AQV10456.1__XX__Thlaspi_arvense:0):0.00000208,YP_009356361.1__XX__Thlaspi_arvense:0.00000208)100:0.00226915)90:0.00000208,(YP_009891517.1__XX__Alliaria_petiolata:0.00000208,QKK37889.1__XX__Alliaria_petiolata:0.00000208)100:0.00224347)31:0.00000208,(((((((((((((((((((((((((((((((((((((((((((((((((QDK58872.1__XX__Arabidopsis_thaliana:0,YP_001123381.1__XX__Capsella_bursa_pastoris:0):0,YP_009898498.1__XX__Murbeckiella_boryi:0):0,QKK41872.1__XX__Descurainia_sophia:0):0,YP_009899360.1__XX__Murbeckiella_pinnatifida:0):0,QKK41957.1__XX__Diptychocarpus_strictus:0):0,QIZ11663.1__XX__Capsella_bursa_pastoris:0):0,YP_001123558.1__XX__Draba_nemorosa:0):0,QKK45048.1__XX__Litwinowia_tenuissima:0):0,QKK46167.1__XX__Murbeckiella_pinnatifida:0):0,YP_009899188.1__XX__Microthlaspi_perfoliatum:0):0,YP_009894980.1__XX__Dipoma_iberideum:0):0,YP_009894634.1__XX__Chorispora_tenella:0):0,CZF94894.1__XX__Arabidopsis_suecica:0):0,QKK41093.1__XX__Chorispora_tenella:0):0,ASJ64648.1__XX__Chorispora_tenella:0):0,YP_009893420.1__XX__Calepina_irregularis:0):0,YP_009895498.1__XX__Diptychocarpus_strictus:0):0,YP_009893506.1__XX__Clypeola_jonthlaspi:0):0,YP_009894719.1__XX__Draba_aizoides:0):0,QKK50921.1__XX__Tropidocarpum_gracile:0):0,BAF50382.1__XX__Draba_nemorosa:0):0,QKK41439.1__XX__Dipoma_iberideum:0):0,QKK39878.1__XX__Clypeola_jonthlaspi:0):0,QKK45995.1__XX__Microthlaspi_perfoliatum:0):0,QBI37812.1__XX__Arabidopsis_thaliana:0):0,QDK58702.1__XX__Arabidopsis_thaliana:0):0,ANW47798.1__XX__Arabidopsis_thaliana:0):0,NP_051067.1__XX__Arabidopsis_thaliana:0):0,SFV96858.1__XX__Ionopsidium_abulense:0):0,QKK47022.1__XX__Oreophyton_falcatum:0):0,QKK43686.1__XX__Hornungia_petraea:0):0,BAA84393.1__XX__Arabidopsis_thaliana:0):0,AAB68400.1__XX__Arabidopsis_thaliana:0):0,YP_009897053.1__XX__Hornungia_petraea:0):0,QKK52390.1__XX__Shehbazia_tibetica:0):0,BAF50205.1__XX__Capsella_bursa_pastoris:0):0,CZF94979.1__XX__Arabidopsis_suecica:0):0,YP_009230745.1__XX__Ionopsidium_acaule:0):0,CRN13479.1__XX__Ionopsidium_acaule:0):0,QKK47888.1__XX__Parrya_pinnatifida:0):0,YP_009895413.1__XX__Descurainia_sophia:0):0,CZF94809.1__XX__Arabidopsis_suecica:0):0,QKK41178.1__XX__Draba_aizoides:0):0,YP_009900128.1__XX__Oreophyton_falcatum:0):0,YP_009258176.1__XX__Arabidopsis_suecica:0):0,QKK45305.1__XX__Murbeckiella_boryi:0):0,YP_009898241.1__XX__Litwinowia_tenuissima:0):0,QKK39792.1__XX__Calepina_irregularis:0):0.00000208,QDK58787.1__XX__Arabidopsis_thaliana:0.00000208)89:0.00000208)34:0.00000208,QKK51177.1__XX__Teesdalia_nudicaulis:0.00448968)58:0.00223238)51:0.0000022,((((((((((SOR47813.1__XX__Bunias_orientalis:0,YP_009437977.1__XX__Bunias_erucago:0):0,CUA64902.1__XX__Bunias_erucago:0):0,CUA64987.1__XX__Bunias_orientalis:0):0,CUA65072.1__XX__Bunias_orientalis:0):0,YP_009438062.1__XX__Bunias_orientalis:0):0,ASJ64135.1__XX__Bunias_orientalis:0):0,CUA64817.1__XX__Bunias_orientalis:0):0.00000208,SOR14609.1__XX__Bunias_orientalis:0.00000208)100:0.00449148,(YP_009895582.1__XX__Draba_verna:0.00000208,QKK42041.1__XX__Draba_verna:0.00000208)100:0.00000208)48:0.00223293,(((YP_009890574.1__XX__Asperuginoides_axillaris:0,YP_009192709.1__XX__Schrenkiella_parvula:0):0,ALP73132.1__XX__Schrenkiella_parvula:0):0.00000208,QKK36946.1__XX__Asperuginoides_axillaris:0.00000208)97:0.00000208)26:0.00000208)46:0.00223773)9:0.00000208,(((((((((((YP_009895930.1__XX__Eudema_nubigena:0,QKK42389.1__XX__Eudema_nubigena:0):0,QKK38403.1__XX__Brayopsis_alpaminae:0):0,ASJ64049.1__XX__Anastatica_hierochuntica:0):0,AMA21351.1__XX__Eutrema_halophilum:0):0,QKK47803.1__XX__Parolinia_ornata:0):0,ASJ64390.1__XX__Farsetia_stylosa:0):0,YP_009232364.1__XX__Eutrema_halophilum:0):0,ALH16852.1__XX__Eutrema_salsugineum:0):0,QKK42562.1__XX__Eutrema_salsugineum:0):0,YP_009175683.1__XX__Eutrema_salsugineum:0):0.00000208,YP_009892031.1__XX__Brayopsis_alpaminae:0.00000208)93:0.00000261)13:0.00224035)57:0.00000216,(YP_009897642.1__XX__Idahoa_scapigera:0.00000208,QKK44275.1__XX__Idahoa_scapigera:0.00000208)100:0.00905451)48:0.00000208,((YP_009932931.1__XX__Solms_laubachia_himalayensis:0.00000208,QNR92550.1__XX__Solms_laubachia_himalayensis:0.00000208)100:0.00223952,(QKK51783.1__XX__Conringia_clavata:0.00000208,QKK51609.1__XX__Zuvanda_crenulata:0.00000208)100:0.0045979)42:0.00000208)23:0.00000208)13:0.00000208,(((YP_009894893.1__XX__Descurainia_erodiifolia:0,QKK41352.1__XX__Descurainia_erodiifolia:0):0.00000208,QKK51957.1__XX__Halimolobos_jaegeri:0.00000208)100:0.00223863,(((((((((YP_009891603.1__XX__Aethionema_saxatile:0,BAF49778.1__XX__Aethionema_cordifolium:0):0,BAF49862.1__XX__Aethionema_grandiflorum:0):0,YP_001123038.1__XX__Aethionema_grandiflorum:0):0,YP_009356788.1__XX__Aethionema_arabicum:0):0,AQV10951.1__XX__Aethionema_arabicum:0):0,YP_001122954.1__XX__Aethionema_cordifolium:0):0.00000208,QKK37975.1__XX__Aethionema_saxatile:0.00000208)100:0.00000253,(QKK47455.1__XX__Polyctenium_fremontii:0.00000208,QKK47281.1__XX__Phoenicaulis_cheiranthoides:0.00224879)100:0.00224544)99:0.00223983,QKK51870.1__XX__Farsetia_occidentalis:0.00451111)57:0.00000208)22:0.00000208)15:0.00000208,((((YP_009899273.1__XX__Myagrum_perfoliatum:0.00000208,QKK46080.1__XX__Myagrum_perfoliatum:0.00000208)100:0.00225106,(((((YP_009890919.1__XX__Aphragmus_involucratus:0.00000208,QKK37291.1__XX__Aphragmus_involucratus:0.00000208)100:0.00241117,QKK49443.1__XX__Stevenia_cheiranthoides:0.00000208)100:0.0022496,(YP_001123294.1__XX__Barbarea_verna:0.00000208,BAF50118.1__XX__Barbarea_verna:0.00000208)100:0.00223855)54:0.00000208,(((QKK48489.1__XX__Rorippa_islandica:0,QIZ75176.1__XX__Lepidium_sativum:0):0,YP_009756462.1__XX__Lepidium_sativum:0):0.00000208,QKK44962.1__XX__Lepidium_sativum:0.00000208)99:0.00000208)54:0.00000208,(YP_009890661.1__XX__Aurinia_corymbosa:0.00000208,QKK37033.1__XX__Aurinia_corymbosa:0.00000208)100:0.00223839)92:0.00000208)70:0.00223947,(YP_009192883.1__XX__Eutrema_heterophyllum:0.00000208,ALP73310.1__XX__Eutrema_heterophyllum:0.00000208)100:0.00449534)19:0.00000208,((((((YP_009899103.1__XX__Matthiola_ovatifolia:0,QKK47107.1__XX__Menonvillea_linearis:0):0,QKK45910.1__XX__Matthiola_ovatifolia:0):0,QKK45476.1__XX__Menonvillea_linearis:0):0.00000208,YP_009898669.1__XX__Menonvillea_linearis:0.00000208)98:0.00000208,(((YP_009898324.1__XX__Matthiola_alyssifolia:0.00000208,QKK45131.1__XX__Matthiola_alyssifolia:0.00000208)100:0.00000208,((YP_009894806.1__XX__Dithyrea_californica:0.00000208,QKK41265.1__XX__Dithyrea_californica:0.00000208)100:0.00447053,(YP_009540213.1__XX__Ricotia_aucheri:0.00000208,AYQ22216.1__XX__Ricotia_aucheri:0.00000208)100:0.00000208)99:0.00447813)85:0.00453289,QKK50573.1__XX__Sterigmostemum_violaceum:0.00223979)75:0.00000208)75:0.00000208,((((YP_009898756.1__XX__Matthiola_longipetala:0,AQV10108.1__XX__Matthiola_incana:0):0,YP_009356029.1__XX__Matthiola_incana:0):0,ASJ64812.1__XX__Matthiola_incana:0):0.00000208,QKK45563.1__XX__Matthiola_longipetala:0.00000208)100:0.00231856)85:0.00224235)6:0.00000208)30:0.00000208,AZJ16526.1__XX__Capparis_versicolor:0.00225252)99:0.0022476,((YP_009898930.1__XX__Macropodium_nivale:0.00000208,QKK45737.1__XX__Macropodium_nivale:0.00000208)100:0.00000208,(YP_009895326.1__XX__Delpinophytum_patagonicum:0.00000208,QKK41785.1__XX__Delpinophytum_patagonicum:0.00000208)100:0.00224759)91:0.00000208)99:0.00224823,((YP_009893854.1__XX__Cleomella_lutea:0.00000208,QKK40226.1__XX__Cleomella_lutea:0.00000208)100:0.00000208,(YP_009891772.1__XX__Moriera_spinosa:0.00000208,QKK38144.1__XX__Moriera_spinosa:0.00000208)100:0.00455364)97:0.00456545)71:0.00000208,(YP_009232451.1__XX__Eutrema_botschantzevii:0.00000208,AMA21438.1__XX__Eutrema_botschantzevii:0.00000208)100:0.00224675)71:0.00224731,(YP_010012225.1__XX__Caylusea_hexagyna:0.00000208,QOI12652.1__XX__Caylusea_hexagyna:0.00000208)100:0.00000208)88:0.00688682,(((((((YP_010180635.1__XX__Maerua_oblongifolia:0.00000208,QVD40054.1__XX__Maerua_oblongifolia:0.00000208)100:0.00445631,(YP_010180547.1__XX__Maerua_crassifolia:0.00000208,QVD39966.1__XX__Maerua_crassifolia:0.00000208)100:0.0022191)100:0.01141254,((YP_010180459.1__XX__Cadaba_glandulosa:0.00000208,QVD39878.1__XX__Cadaba_glandulosa:0.00000208)100:0.00225474,(YP_010180372.1__XX__Cadaba_farinosa:0.00000208,QVD39791.1__XX__Cadaba_farinosa:0.00000208)100:0.00222805)100:0.00468918)99:0.00925736,((YP_010174633.1__XX__Salvadora_persica:0.00000208,QSJ55386.1__XX__Salvadora_persica:0.00000208)100:0.00698893,((YP_009670083.1__XX__Azima_tetracantha:0.00000208,QCW95401.1__XX__Azima_tetracantha:0.00000208)100:0.00718931,AAA84090.1__XX__Batis_maritima:0.02593498)94:0.00265811)100:0.0130289)75:0.00000208,(YP_009689859.1__XX__Pentadiplandra_brazzeana:0.00000208,QEG53882.1__XX__Pentadiplandra_brazzeana:0.00000208)100:0.00903791)97:0.00465437,(YP_010014318.1__XX__Ochradenus_baccatus:0.00000208,QOI12825.1__XX__Ochradenus_baccatus:0.00000208)100:0.00949625)64:0.00212465,(((YP_010044533.1__XX__Gynandropsis_gynandra:0.00000208,QPF24576.1__XX__Gynandropsis_gynandra:0.00000208)100:0.0070262,(YP_009356535.1__XX__Tarenaya_hassleriana:0.00000208,AQV10713.1__XX__Tarenaya_hassleriana:0.00000208)100:0.00651427)56:0.00228948,((YP_010012138.1__XX__Capparis_decidua:0.00000208,QOI12565.1__XX__Capparis_decidua:0.00000208)100:0.01384951,((((((QOI12912.1__XX__Capparis_spinosa:0,QIM59062.1__XX__Capparis_spinosa_var__spinosa:0):0,YP_009757244.1__XX__Capparis_spinosa_var__spinosa:0):0,QKK40484.1__XX__Capparis_spinosa_var__ovata:0):0,YP_009757326.1__XX__Capparis_spinosa_var__herbacea:0):0,QIM59144.1__XX__Capparis_spinosa_var__herbacea:0):0.00000208,YP_009894112.1__XX__Capparis_spinosa_var__ovata:0.00000208)100:0.00000208)100:0.01358172)51:0.00244695)24:0.00000208)30:0.00206651,((((YP_010041977.1__XX__Cleome_pallida:0,QPB46025.1__XX__Cleome_pallida:0):0,QOI12738.1__XX__Thulinella_chrysantha:0):0.00000208,YP_010014231.1__XX__Thulinella_chrysantha:0.00000208)100:0.00916029,(((YP_009920538.1__XX__Crateva_unilocularis:0,YP_009894547.1__XX__Crateva_tapia:0):0,QKK41006.1__XX__Crateva_tapia:0):0.00000208,QMQ99695.1__XX__Crateva_unilocularis:0.00000208)100:0.00451941)50:0.00232069)98:0.00952813,((YP_009926670.1__XX__Lophopyxis_maingayi:0.00000208,QNK04962.1__XX__Lophopyxis_maingayi:0.00000208)100:0.03991609,ALI92104.1__XX__Discophora_guianensis:0.01063994)96:0.00331739)99:0.00547165,(((YP_009770177.1__XX__Storckiella_pancheri:0.00000208,QIT00879.1__XX__Storckiella_pancheri:0.00000208)100:0.00000208,(YP_009769846.1__XX__Labichea_lanceolata:0.00000208,QIT00548.1__XX__Labichea_lanceolata:0.00000208)100:0.00222961)83:0.00217466,(YP_009766684.1__XX__Petalostylis_labicheoides:0.00000208,QIS97219.1__XX__Petalostylis_labicheoides:0.00000208)100:0.0022306)98:0.00398065)97:0.00617787,((((((((QWZ47368.1__XX__Drosera_peltata:0.00571644,(ARV87579.1__XX__Drosera_erythrorhiza:0.00000208,YP_009390905.1__XX__Drosera_erythrorhiza:0.00000208)100:0.00354789)100:0.02142509,((QBC71733.1__XX__Dionaea_muscipula:0,YP_009407428.1__XX__Dionaea_muscipula:0):0.00000208,ASA46391.1__XX__Dionaea_muscipula:0.00000208)100:0.03195658)82:0.00182884,(((AMK97279.1__XX__Drosera_rotundifolia:0.00000208,YP_009241266.1__XX__Drosera_rotundifolia:0.00000208)100:0.02087716,QBC71800.1__XX__Drosera_indica:0.01387951)100:0.0194312,((((QBE88662.1__XX__Aldrovanda_vesiculosa:0,YP_009407335.1__XX__Aldrovanda_vesiculosa:0):0,ASA46318.1__XX__Aldrovanda_vesiculosa:0):0.00000208,QBC71187.1__XX__Aldrovanda_vesiculosa:0.00000208)100:0.02578368,(ASA46241.1__XX__Drosera_regia:0.00000208,YP_009407265.1__XX__Drosera_regia:0.00000208)100:0.01574152)100:0.0097)93:0.00278675)88:0.00644805,((((YP_009944428.1__XX__Nepenthes_khasiana:0.00000208,QFR99406.1__XX__Nepenthes_khasiana:0.00000208)100:0.00214061,(QBE87069.1__XX__Nepenthes_graciliflora:0.00000208,AZM32131.1__XX__Nepenthes_mirabilis:0.00000208)100:0.00000208)99:0.00218299,(((YP_009570113.1__XX__Nepenthes_mirabilis:0,QBC68540.1__XX__Nepenthes_mirabilis:0):0,QBC68625.1__XX__Nepenthes_mirabilis:0):0.00000208,QBC68714.1__XX__Nepenthes_mirabilis:0.00000208)100:0.00214572)100:0.0045363,((YP_009556268.1__XX__Simmondsia_chinensis:0,QBC70119.1__XX__Simmondsia_chinensis:0):0.00000208,QBC72604.1__XX__Simmondsia_chinensis:0.00000208)100:0.0089622)97:0.00215372)85:0.00444598,(YP_009569032.1__XX__Ancistrocladus_tectorius:0.00000208,QBC66356.1__XX__Ancistrocladus_tectorius:0.00000208)100:0.004663)48:0.00438636,(((YP_009556589.1__XX__Drosophyllum_lusitanicum:0,QBC67528.1__XX__Drosophyllum_lusitanicum:0):0,QBC72933.1__XX__Drosophyllum_lusitanicum:0):0.00000208,QBE87495.1__XX__Drosophyllum_lusitanicum:0.00000208)100:0.01142662)58:0.00235221,((YP_009556508.1__XX__Rhabdodendron_amazonicum:0.00000208,QBC72527.1__XX__Rhabdodendron_amazonicum:0.00000208)98:0.00000208,QBE88161.1__XX__Rhabdodendron_amazonicum:0.0044043)100:0.01396569)64:0.00221379,(YP_009570537.1__XX__Dioncophyllum_thollonii:0.00000208,QBC67448.1__XX__Dioncophyllum_thollonii:0.00000208)100:0.01826914)88:0.00237069)38:0.00000208,(((((((((((((((((((((((((((((((((((((((((((((((((Limonium_antonii-llorensii:0,AID50106.1__XX__Limonium_scorpioides:0):0,AID50150.1__XX__Limonium_bianorii:0):0,AID50151.1__XX__Limonium_virgatum:0):0,AID50129.1__XX__Limonium_fontqueri:0):0,AID50144.1__XX__Limonium_pseudarticulatum:0):0,AID50108.1__XX__Limonium_ebusitanum:0):0,AID50145.1__XX__Limonium_pseudodictyocladum:0):0,AID50131.1__XX__Limonium_pseudebusitanum:0):0,AID50127.1__XX__Limonium_portopetranum:0):0,AID50130.1__XX__Limonium_saxicola:0):0,AID50122.1__XX__Limonium_minoricense:0):0,AID50118.1__XX__Limonium_inexpectans:0):0,AID50110.1__XX__Limonium_heterospicatum:0):0,AID50141.1__XX__Limonium_ebusitanum:0):0,AID50123.1__XX__Limonium_muradense:0):0,AID50126.1__XX__Limonium_artruchium:0):0,AID50143.1__XX__Limonium_gymnesicum:0):0,AID50107.1__XX__Limonium_boirae:0):0,AID50146.1__XX__Limonium_carregadorense:0):0,AID50136.1__XX__Limonium_gibertii:0):0,Limonium_gibertii:0):0,AID50121.1__XX__Limonium_biflorum:0):0,AID50117.1__XX__Limonium_biflorum:0):0,AID50140.1__XX__Limonium_marisolii:0):0,AID50124.1__XX__Limonium_bonafei:0):0,Limonium_biflorum:0):0,CAH10354.1__XX__Limonium_gibertii:0):0,AID50139.1__XX__Limonium_camposanum:0):0,AID50125.1__XX__Limonium_minutum:0):0,AID50137.1__XX__Limonium_antonii_llorensii:0):0,AID50138.1__XX__Limonium_migjornense:0):0,Limonium_gymnesicum:0):0,AID50119.1__XX__Limonium_dragonericum:0):0,AID50142.1__XX__Limonium_alcudianum:0):0,AID50132.1__XX__Limonium_tamarindanum:0):0,AID50148.1__XX__Limonium_biflorum:0):0.00000208,Limonium_artruchium:0.00000208)100:0.00215619,AID50116.1__XX__Limonium_wiedmannii:0.00000208)99:0.00436251,((((((((((((Limonium_ejulabilis:0,Limonium_leonardi-llorensii:0):0,AID50111.1__XX__Limonium_grosii:0):0,AID50115.1__XX__Limonium_cossonianum:0):0,AID50120.1__XX__Limonium_magallufianum:0):0,AID50114.1__XX__Limonium_ejulabilis:0):0,AID50112.1__XX__Limonium_grosii:0):0,Limonium_retusum:0):0,AID50134.1__XX__Limonium_formenterae:0):0,AID50105.1__XX__Limonium_retusum:0):0,AID50109.1__XX__Limonium_leonardi_llorensii:0):0,Limonium_magallufianum:0):0.00000208,Limonium_grosii:0.00000208)100:0.00000208)65:0.00437169,(((((QVX31479.1__XX__Limonium_tetragonum:0,YP_009722509.1__XX__Limonium_aureum:0):0,QTH79412.1__XX__Limonium_bicolor:0):0,QTH79330.1__XX__Limonium_tetragonum:0):0,QGN73733.1__XX__Limonium_aureum:0):0.00000208,QUB07518.1__XX__Limonium_bicolor:0.00000208)100:0.00219973)92:0.00437706,((QKN99023.1__XX__Limonium_sinense:0,QBC67867.1__XX__Limonium_tenellum:0):0.00000208,YP_009570790.1__XX__Limonium_tenellum:0.00000208)100:0.00000208)98:0.00432938,(((((((((Limonium_balearicum:0,Limonium_companyonis:0):0,AID50147.1__XX__Limonium_balearicum:0):0,AID50128.1__XX__Limonium_barceloi:0):0,AID50152.1__XX__Limonium_caprariense:0):0,AID50135.1__XX__Limonium_echioides:0):0,Limonium_echioides:0):0,AID50113.1__XX__Limonium_companyonis:0):0,AID50149.1__XX__Limonium_echioides:0):0.00000208,Limonium_barceloi:0.00000208)100:0.00000208)98:0.00806158,((YP_009569274.1__XX__Ceratostigma_willmottianum:0.00000208,QBC67117.1__XX__Ceratostigma_willmottianum:0.00000208)100:0.00208381,((((YP_009568292.1__XX__Plumbago_auriculata:0,QBC69197.1__XX__Plumbago_auriculata:0):0,ABV65255.1__XX__Plumbago_auriculata:0):0.00000208,QBE86574.1__XX__Plumbago_auriculata:0.00000208)100:0.00000208,AAA89071.1__XX__Rheum_rhabarbarum:0.00659516)100:0.01128175)100:0.007709)98:0.00640135,AID50133.1__XX__Myriolimon_ferulaceum:0.00660374)100:0.01725344,((YP_010038126.1__XX__Trithuria_lanterna:0.00000208,QII42237.1__XX__Trithuria_lanterna:0.00000208)100:0.00192884,(((QHO62386.1__XX__Trithuria_inconspicua_subsp__brevistyla:0,YP_007476359.1__XX__Trithuria_inconspicua:0):0,CCJ32525.1__XX__Trithuria_inconspicua:0):0.00000208,AHB38662.1__XX__Trithuria_filamentosa:0.00000208)100:0.01105845)100:0.02665218)99:0.01557637,(((((QTE20774.1__XX__Sabia_parviflora:0.00436605,(YP_009234732.1__XX__Sabia_yunnanensis:0.00000208,AMD08449.1__XX__Sabia_yunnanensis:0.00000208)100:0.00000208)100:0.00432128,(ALK82449.1__XX__Sabia_schumanniana:0.00215927,ALK82446.1__XX__Sabia_fasciculata:0.0021651)100:0.00000208)94:0.00214237,ALK82447.1__XX__Sabia_japonica:0.00000208)94:0.00434875,(ALK82450.1__XX__Sabia_swinhoei:0.00675002,ALK82448.1__XX__Sabia_nervosa:0.00221571)100:0.0021706)100:0.01643609,((ATV98744.1__XX__Eschweilera_micrantha:0.00000208,(ATV98385.1__XX__Eschweilera_pittieri:0.00210811,ATV97024.1__XX__Eschweilera_wachenheimii:0.00217386)99:0.00215161)99:0.00648941,((((((((((((ATV98653.1__XX__Eschweilera_caudiculata:0,YP_009419324.1__XX__Barringtonia_racemosa:0):0,ATV96850.1__XX__Lecythis_congestiflora:0):0,ASM45380.1__XX__Barringtonia_fusicarpa:0):0,ASM45728.1__XX__Barringtonia_racemosa:0):0,YP_009418976.1__XX__Barringtonia_fusicarpa:0):0.00000208,ATV97570.1__XX__Lecythis_minor:0.00000208)98:0.00000208,((ATV98566.1__XX__Barringtonia_edulis:0.00135955,(ATV97297.1__XX__Eschweilera_integrifolia:0.00000208,(ATV96938.1__XX__Cariniana_estrellensis:0.00922614,ATV96668.1__XX__Couroupita_guianensis:0.00473623)96:0.00436607)96:0.00128219)95:0.00177021,((ATV98475.1__XX__Corythophora_amapaensis:0.00000208,ATV97661.1__XX__Corythophora_labriculata:0.00000208)100:0.00000208,((ATV98297.1__XX__Lecythis_pneumatophora:0.00000208,ATV98025.1__XX__Lecythis_corrugata:0.00000208)100:0.0020632,ATV98206.1__XX__Grias_cauliflora:0.00236302)75:0.00225232)65:0.00219156)48:0.00000208)48:0.00000208,((ATV97934.1__XX__Allantoma_decandra:0.00000208,ATV97206.1__XX__Allantoma_lineata:0.00000208)100:0.00000208,ATV97388.1__XX__Gustavia_augusta:0.00907727)82:0.00219461)52:0.00000208,ATV97752.1__XX__Gustavia_serrata:0.00224218)100:0.00217872,((ATV97843.1__XX__Bertholletia_excelsa:0.00000208,YP_009445160.1__XX__Bertholletia_excelsa:0.00000208)100:0.00000208,(ATV97479.1__XX__Couratari_macrosperma:0.00000208,ATV96759.1__XX__Couratari_stellata:0.00000208)100:0.00215859)100:0.00217449)100:0.00216942,ATV98116.1__XX__Lecythis_ampla:0.00432148)100:0.00000208,ATV97115.1__XX__Eschweilera_alata:0.0021404)99:0.00000208)100:0.00708599)94:0.00641637)98:0.00735615,(((((((((((((((UFP91067.1__XX__Ardisia_villosa:0,YP_010148886.1__XX__Ardisia_mamillata:0):0,AGG36892.1__XX__Ardisia_polysticta:0):0,QQV69789.1__XX__Ardisia_mamillata:0):0,YP_007890381.1__XX__Ardisia_polysticta:0):0,UDD71813.1__XX__Ardisia_crenata:0):0,QZH79062.1__XX__Ardisia_crispa:0):0.00000208,YP_010224743.1__XX__Ardisia_crenata:0.00000208)100:0.00000208,(((((((UFP90895.1__XX__Ardisia_nutantiflora:0,QPF96507.1__XX__Ardisia_bullata:0):0,YP_010045159.1__XX__Ardisia_bullata:0):0.00000208,UFP90808.1__XX__Ardisia_balansana:0.00000208)100:0.00000208,(UFP90634.1__XX__Ardisia_argenticaulis:0.00000208,UFP90547.1__XX__Ardisia_perreticulata:0.00000208)100:0.00432688)100:0.00215623,QTH79217.1__XX__Ardisia_gigantifolia:0.00000208)100:0.00430549,(UFP90721.1__XX__Ardisia_obtusa:0.00000208,UFP90460.1__XX__Ardisia_sieboldii:0.00000208)100:0.00000208)97:0.00430529,(YP_009708001.1__XX__Ardisia_solanacea:0.00000208,QEV84112.1__XX__Ardisia_solanacea:0.00000208)100:0.00210071)97:0.0044289)97:0.00221337,((YP_009709409.1__XX__Tapeinosperma_netor:0.00000208,QEW87053.1__XX__Tapeinosperma_netor:0.00000208)100:0.00000208,(YP_009709324.1__XX__Tapeinosperma_multiflorum:0.00000208,QEW86968.1__XX__Tapeinosperma_multiflorum:0.00000208)100:0.00665498)100:0.0111681)93:0.00205858,(UFP90982.1__XX__Ardisia_faberi:0.00214218,(((YP_010203918.1__XX__Ardisia_japonica:0,UAT96998.1__XX__Ardisia_japonica:0):0,QZH79149.1__XX__Ardisia_maclurei:0):0.00000208,UDF83986.1__XX__Ardisia_japonica:0.00000208)100:0.00000208)100:0.00442047)83:0.00435431,(YP_009708088.1__XX__Elingamita_johnsonii:0.00000208,QEV84199.1__XX__Elingamita_johnsonii:0.00000208)100:0.00647127)94:0.0025393,(((((UDN41314.1__XX__Myrsine_umbellata:0.00000208,((((YP_010129193.1__XX__Embelia_scandens:0,YP_009708980.1__XX__Embelia_vestita:0):0,QEW86624.1__XX__Embelia_vestita:0):0.00000208,QPZ48332.1__XX__Embelia_scandens:0.00000208)100:0.00000208,((((YP_009709152.1__XX__Parathesis_chiapensis:0,QEW86711.1__XX__Parathesis_donnell_smithii:0):0,QEW86796.1__XX__Parathesis_chiapensis:0):0.00000208,YP_009709067.1__XX__Parathesis_donnell_smithii:0.00000208)100:0.00913773,(YP_009708806.1__XX__Aegiceras_corniculatum:0.00000208,QEW86450.1__XX__Aegiceras_corniculatum:0.00000208)100:0.0115743)99:0.00645275)98:0.01098237)73:0.00214135,((YP_009709237.1__XX__Myrsine_sandwicensis:0.00000208,QEW86881.1__XX__Myrsine_sandwicensis:0.00000208)100:0.00212485,(YP_009708173.1__XX__Myrsine_africana:0.00000208,QEV84284.1__XX__Myrsine_africana:0.00000208)99:0.00000208)80:0.00000206)64:0.00212128,((UDN41059.1__XX__Myrsine_divaricata:0,UDN40891.1__XX__Myrsine_aquilonia:0):0.00000208,UDN40976.1__XX__Myrsine_australis:0.00000208)98:0.00428629)75:0.00000279,(UDN41229.1__XX__Myrsine_salicina:0.00000208,UDN41144.1__XX__Myrsine_nummularia:0.00000208)100:0.00000208)77:0.00000208,(YP_009708893.1__XX__Myrsine_stolonifera:0.00000208,QEW86537.1__XX__Myrsine_stolonifera:0.00000208)100:0.00869874)81:0.00680531)93:0.00677709,((UFH78215.1__XX__Lysimachia_candida:0.00810794,(AJC00277.1__XX__Lysimachia_coreana:0.00000208,YP_009115690.1__XX__Lysimachia_coreana:0.00000208)100:0.00750306)98:0.01208443,((QTG39998.1__XX__Glaux_maritima:0.00228322,(((YP_010025880.1__XX__Lysimachia_christinae:0.00000208,QOQ36687.1__XX__Lysimachia_christinae:0.00000208)100:0.00219043,(YP_009714003.1__XX__Lysimachia_congestiflora:0.00000208,QGJ04337.1__XX__Lysimachia_congestiflora:0.00000208)100:0.00000208)100:0.00189004,(YP_009993867.1__XX__Lysimachia_hemsleyana:0.00000208,QNO35617.1__XX__Lysimachia_hemsleyana:0.00000208)100:0.00934345)100:0.0140735)41:0.00229721,AAA84019.1__XX__Anagallis_arvensis:0.01132873)49:0.00586553)99:0.00325922)100:0.00228305,UEX91963.1__XX__Trientalis_europaea:0.00000208)100:0.00678281,((((((((((((((((UER94151.1__XX__Primula_sp__YG___:0,QVD46202.1__XX__Primula_duclouxii:0):0.00000208,YP_010182146.1__XX__Primula_duclouxii:0.00000208)100:0.00000286,((YP_010181814.1__XX__Primula_effusa:0,QVD44044.1__XX__Primula_effusa:0):0.00000208,QVD44127.1__XX__Primula_effusa:0.00000208)100:0.00224375)100:0.00454355,((QVD45123.1__XX__Primula_oreodoxa:0,QNS25634.1__XX__Primula_oreodoxa:0):0.00000208,YP_009935372.1__XX__Primula_oreodoxa:0.00000208)100:0.00000208)92:0.00000241,(((QVD43712.1__XX__Primula_oreodoxa:0.00000208,QVD43629.1__XX__Primula_oreodoxa:0.00000208)100:0.00000208,(YP_009916918.1__XX__Primula_pellucida:0.00000208,ASM92049.1__XX__Primula_pellucida:0.00000208)100:0.00224979)100:0.00000208,(((((((YP_010018042.1__XX__Primula_saxatilis:0,YP_010019656.1__XX__Primula_septemloba:0):0,ATP75030.1__XX__Primula_matthioli_subsp__pekinensis:0):0,QOJ49357.1__XX__Primula_septemloba:0):0,QOJ47314.1__XX__Primula_heucherifolia:0):0,QOJ47657.1__XX__Primula_saxatilis:0):0.00000208,YP_010017699.1__XX__Primula_heucherifolia:0.00000208)100:0.00000208,(YP_010019401.1__XX__Primula_geraniifolia:0.00000208,QOJ49016.1__XX__Primula_geraniifolia:0.00000208)100:0.0044425)48:0.00223058)64:0.00223355)70:0.00224004,((((((((YP_010181648.1__XX__Primula_dumicola:0,YP_009355344.1__XX__Primula_persimilis:0):0,YP_009745395.1__XX__Primula_tsiangii:0):0,QIH29840.1__XX__Primula_tsiangii:0):0,QVD43384.1__XX__Primula_dumicola:0):0,ARB49260.1__XX__Primula_persimilis:0):0,QVD46036.1__XX__Primula_dumicola:0):0.00000208,QVD46119.1__XX__Primula_dumicola:0.00000208)97:0.00000208,(QVD45289.1__XX__Primula_oreodoxa:0.00000208,QVD45206.1__XX__Primula_oreodoxa:0.00000208)100:0.00223474)100:0.00000208)97:0.00224761,(YP_010190922.1__XX__Primula_violaris:0.00000208,QZL13214.1__XX__Primula_violaris:0.00000208)100:0.00222966)100:0.00453817,(((YP_010019571.1__XX__Primula_forrestii:0,QOJ49272.1__XX__Primula_forrestii:0):0,QOJ48338.1__XX__Primula_bracteata:0):0.00000208,YP_010018723.1__XX__Primula_bracteata:0.00000208)100:0.00000208)69:0.00221278,(((YP_010182063.1__XX__Primula_densa:0,QVD45870.1__XX__Primula_densa:0):0.00000208,QVD45953.1__XX__Primula_densa:0.00000208)100:0.00439409,(((((((((((((YP_010181980.1__XX__Primula_rubifolia:0,QVD44957.1__XX__Primula_rubifolia:0):0,QVD44210.1__XX__Primula_vilmoriniana:0):0,QVD45538.1__XX__Primula_vilmoriniana:0):0,QVD45040.1__XX__Primula_rubifolia:0):0,QVD43302.1__XX__Primula_asarifolia:0):0.00000208,QVD45621.1__XX__Primula_vilmoriniana:0.00000208)100:0.00000208,((UBS93217.1__XX__Primula_obconica_subsp__obconica:0.00000208,UBS93134.1__XX__Primula_obconica_subsp__obconica:0.00000208)100:0.00666752,((((((((((((UBS92719.1__XX__Primula_obconica_subsp__obconica:0,QVD44376.1__XX__Primula_obconica_subsp__werringtonensis:0):0,QVD45372.1__XX__Primula_obconica_subsp__obconica:0):0,QVD43795.1__XX__Primula_obconica_subsp__fujianensis:0):0,UBS92221.1__XX__Primula_obconica_subsp__obconica:0):0,QVD45455.1__XX__Primula_obconica_subsp__obconica:0):0,UBS91972.1__XX__Primula_obconica_subsp__obconica:0):0,UBS92055.1__XX__Primula_obconica_subsp__obconica:0):0,QVD44293.1__XX__Primula_obconica_subsp__werringtonensis:0):0,UBS92138.1__XX__Primula_obconica_subsp__obconica:0):0,QVD43878.1__XX__Primula_obconica_subsp__fujianensis:0):0.00000208,UBS92636.1__XX__Primula_obconica_subsp__obconica:0.00000208)100:0.00000208,(((UBS92553.1__XX__Primula_obconica_subsp__obconica:0,UBS92304.1__XX__Primula_obconica_subsp__obconica:0):0,UBS92387.1__XX__Primula_obconica_subsp__obconica:0):0.00000208,UBS92470.1__XX__Primula_obconica_subsp__obconica:0.00000208)100:0.00221687)100:0.00219324)96:0.00000208)96:0.00220648,(QVD44708.1__XX__Primula_sinolisteri_var__aspera:0.00000208,QVD44625.1__XX__Primula_sinolisteri_var__aspera:0.00000208)100:0.00221829)50:0.00000208,(YP_010181565.1__XX__Primula_asarifolia:0.00000208,QVD43218.1__XX__Primula_asarifolia:0.00000208)100:0.00000208)51:0.00000208,(YP_010181731.1__XX__Primula_vilmoriniana:0.00000208,QVD43961.1__XX__Primula_vilmoriniana:0.00000208)100:0.00442679)49:0.00221825,((((((((((((((YP_010181897.1__XX__Primula_ambita:0,QVD44874.1__XX__Primula_sinolisteri_var__sinolisteri:0):0,QVD44459.1__XX__Primula_ambita:0):0,QVD43465.1__XX__Primula_obconica_subsp__parva:0):0,YP_009734980.1__XX__Primula_obconica:0):0,APY18694.1__XX__Primula_obconica:0):0,QVD45787.1__XX__Primula_obconica_subsp__begoniiformis:0):0,QVD43546.1__XX__Primula_obconica_subsp__parva:0):0,UBS92968.1__XX__Primula_obconica_subsp__obconica:0):0,QVD45704.1__XX__Primula_obconica_subsp__begoniiformis:0):0,QVD44542.1__XX__Primula_ambita:0):0,QVD44791.1__XX__Primula_sinolisteri_var__sinolisteri:0):0.00000208,UBS93051.1__XX__Primula_obconica_subsp__obconica:0.00000208)99:0.00000208,(UBS92885.1__XX__Primula_obconica_subsp__obconica:0.00000208,UBS92802.1__XX__Primula_obconica_subsp__obconica:0.00000208)100:0.00222919)89:0.00000208,QOJ51127.1__XX__Primula_sp__XJW_____:0.00221481)50:0.00000208)83:0.00447457,((YP_010019911.1__XX__Primula_calyptrata:0.00000208,QOJ51213.1__XX__Primula_calyptrata:0.00000208)100:0.00222713,(YP_009357125.1__XX__Primula_kwangtungensis:0.00000208,ARE59605.1__XX__Primula_kwangtungensis:0.00000208)100:0.00222769)47:0.00000208)100:0.00222698,((YP_010019060.1__XX__Primula_dryadifolia:0.00000208,QOJ48675.1__XX__Primula_dryadifolia:0.00000208)100:0.00000208,((((QPZ50645.1__XX__Primula_filchnerae:0,QNH93030.1__XX__Primula_filchnerae:0):0,QIH96709.1__XX__Primula_filchnerae:0):0.00000208,YP_009973580.1__XX__Primula_filchnerae:0.00000208)100:0.00920187,(YP_009266890.1__XX__Primula_sinensis:0.00000208,ANN13772.1__XX__Primula_sinensis:0.00000208)100:0.00000208)100:0.01139796)87:0.00221983)87:0.00220965)87:0.00000208)91:0.00451983,QTW91187.1__XX__Bryocarpum_himalaicum:0.00213054)97:0.00665225,(YP_009309081.1__XX__Primula_veris:0.00000208,AOS86821.1__XX__Primula_veris:0.00000208)100:0.00000208)100:0.00659376,((((((((((((((((((((YP_010210150.1__XX__Primula_waltonii:0,QOJ48167.1__XX__Primula_gemmifera:0):0,QOJ47828.1__XX__Primula_cawdoriana:0):0,YP_010018213.1__XX__Primula_cawdoriana:0):0,QOJ47913.1__XX__Primula_atrodentata:0):0,UBD07864.1__XX__Primula_sikkimensis:0):0,UBD07780.1__XX__Primula_waltonii:0):0,UBD07696.1__XX__Primula_sikkimensis:0):0,YP_010018298.1__XX__Primula_atrodentata:0):0,UBD07528.1__XX__Primula_sikkimensis:0):0,YP_010018552.1__XX__Primula_gemmifera:0):0,QOJ51471.1__XX__Primula_annulata:0):0.00000208,UBD07948.1__XX__Primula_sikkimensis:0.00000208)99:0.00000208,(((((UBD07612.1__XX__Primula_alpicola:0,YP_010018381.1__XX__Primula_alpicola:0):0,QOJ47996.1__XX__Primula_alpicola:0):0,QOJ47228.1__XX__Primula_florindae:0):0,YP_010017613.1__XX__Primula_florindae:0):0.00000208,UBD07444.1__XX__Primula_florindae:0.00000208)100:0.00218861)86:0.00000208,((((((((YP_010046048.1__XX__Primula_homogama:0,ASM91964.1__XX__Primula_denticulata_subsp__sinodenticulata:0):0,YP_009916833.1__XX__Primula_denticulata_subsp__sinodenticulata:0):0,QOJ47486.1__XX__Primula_algida:0):0,YP_010017871.1__XX__Primula_algida:0):0,QOJ48846.1__XX__Primula_erythrocarpa:0):0,QPG86087.1__XX__Primula_homogama:0):0.00000208,YP_010019231.1__XX__Primula_erythrocarpa:0.00000208)100:0.00220491,(((YP_010018976.1__XX__Primula_flaccida:0,QOJ48082.1__XX__Primula_capitata:0):0,QOJ48591.1__XX__Primula_flaccida:0):0.00000208,YP_010018467.1__XX__Primula_capitata:0.00000208)100:0.00000208)98:0.00220301)90:0.0021785,(YP_010020083.1__XX__Primula_annulata:0.00000208,QOJ51385.1__XX__Primula_annulata:0.00000208)100:0.00000208)95:0.00437765,(((((YP_010181178.1__XX__Primula_stenocalyx:0,AVK40297.1__XX__Primula_knuthiana:0):0,YP_009513657.1__XX__Primula_knuthiana:0):0.00000208,QVD40893.1__XX__Primula_stenocalyx:0.00000208)100:0.00441686,(YP_009916748.1__XX__Primula_pulchella:0.00000208,ASM91879.1__XX__Primula_pulchella:0.00000208)100:0.00440382)33:0.00000208,(YP_010019146.1__XX__Primula_walshii:0.00000208,QOJ48761.1__XX__Primula_walshii:0.00000208)100:0.00000208)33:0.00000208)89:0.00217653,((((((((QWC54781.1__XX__Primula_calliantha:0,YP_010017358.1__XX__Primula_faberi:0):0,YP_010017444.1__XX__Primula_amethystina:0):0,YP_010018128.1__XX__Primula_secundiflora:0):0,QOJ46973.1__XX__Primula_faberi:0):0,QOJ47059.1__XX__Primula_amethystina:0):0,QOJ47400.1__XX__Primula_virginis:0):0,QOJ47743.1__XX__Primula_secundiflora:0):0.00000208,YP_010017785.1__XX__Primula_virginis:0.00000208)100:0.00000208)81:0.00217465,((((((((((YP_010131973.1__XX__Primula_hubeiensis:0,YP_010019742.1__XX__Primula_merrilliana:0):0,QOJ50788.1__XX__Primula_merrilliana:0):0,QPZ50816.1__XX__Primula_merrilliana:0):0,QOJ50873.1__XX__Primula_merrilliana:0):0,QPZ50560.1__XX__Primula_cicutariifolia:0):0,QPZ50731.1__XX__Primula_hubeiensis:0):0,QOJ50957.1__XX__Primula_cicutariifolia:0):0.00000208,YP_010019827.1__XX__Primula_cicutariifolia:0.00000208)100:0.00220528,((YP_010130090.1__XX__Primula_jiugongshanensis:0,QOJ51041.1__XX__Primula_cicutariifolia:0):0.00000208,QPZ50990.1__XX__Primula_jiugongshanensis:0.00000208)100:0.00000208)100:0.00220056,(((QOJ50704.1__XX__Primula_prenantha_subsp__prenantha:0,YP_009916576.1__XX__Primula_moupinensis:0):0,ASM91707.1__XX__Primula_moupinensis:0):0.00000208,QOJ50620.1__XX__Primula_prenantha_subsp__prenantha:0.00000208)100:0.00000208)99:0.00219786)36:0.00000208,(((((YP_010131502.1__XX__Primula_ranunculoides:0.00000208,QPZ50902.1__XX__Primula_ranunculoides:0.00000208)100:0.00441327,(YP_009364943.1__XX__Primula_stenodonta:0.00000208,ARJ31612.1__XX__Primula_stenodonta:0.00000208)100:0.00000208)92:0.00000208,(((YP_009746063.1__XX__Primula_helodoxa:0,ARJ31698.1__XX__Primula_chrysochlora:0):0,YP_009365029.1__XX__Primula_chrysochlora:0):0.00000208,QIH96031.1__XX__Primula_helodoxa:0.00000208)100:0.00443122)96:0.00218635,(YP_010018893.1__XX__Primula_sonchifolia:0.00000208,QOJ48508.1__XX__Primula_sonchifolia:0.00000208)100:0.00217158)38:0.00000208,(((((((((((((((((((((((((((((((((((((((YP_010019317.1__XX__Primula_strumosa:0,QOJ49947.1__XX__Primula_chungensis:0):0,YP_010019487.1__XX__Primula_taliensis:0):0,QOJ49443.1__XX__Primula_chungensis:0):0,QOJ48253.1__XX__Primula_purdomii:0):0,QOJ50284.1__XX__Primula_chungensis:0):0,QOJ50536.1__XX__Primula_prenantha_subsp__morsheadiana:0):0,QOJ50368.1__XX__Primula_chungensis:0):0,QOJ49102.1__XX__Primula_taliensis:0):0,QOJ49695.1__XX__Primula_chungensis:0):0,AXR88932.1__XX__Primula_chionantha_subsp__sinopurpurea:0):0,QOJ49779.1__XX__Primula_chungensis:0):0,QOJ50031.1__XX__Primula_chungensis:0):0,QOJ50200.1__XX__Primula_chungensis:0):0,QOJ48932.1__XX__Primula_strumosa:0):0,QOJ47572.1__XX__Primula_chionantha:0):0,QOJ48424.1__XX__Primula_hookeri:0):0,QOJ49863.1__XX__Primula_chungensis:0):0,ASM91621.1__XX__Primula_sikkimensis:0):0,YP_009745974.1__XX__Primula_beesiana:0):0,AWK48430.1__XX__Primula_chionantha_subsp__sinopurpurea:0):0,ASM91793.1__XX__Primula_chungensis:0):0,AXR88760.1__XX__Primula_chionantha_subsp__sinopurpurea:0):0,YP_009916661.1__XX__Primula_chungensis:0):0,QOJ49611.1__XX__Primula_chungensis:0):0,QIH95944.1__XX__Primula_beesiana:0):0,YP_009916490.1__XX__Primula_sikkimensis:0):0,AXR88846.1__XX__Primula_chionantha_subsp__sinopurpurea:0):0,AVK40210.1__XX__Primula_woodwardii:0):0,QOJ50452.1__XX__Primula_prenantha_subsp__morsheadiana:0):0,QIP88988.1__XX__Primula_bulleyana:0):0,AXR88674.1__XX__Primula_chionantha_subsp__sinopurpurea:0):0,YP_010018638.1__XX__Primula_purdomii:0):0,QOJ49527.1__XX__Primula_chungensis:0):0,QOJ51557.1__XX__Primula_chungensis:0):0,YP_010017957.1__XX__Primula_chionantha:0):0,YP_009755633.1__XX__Primula_bulleyana:0):0,YP_009513571.1__XX__Primula_woodwardii:0):0,QOJ50116.1__XX__Primula_chungensis:0):0.00000208,YP_010018809.1__XX__Primula_hookeri:0.00000208)83:0.00000208)37:0.00000208)38:0.00000208,((((QUJ10194.1__XX__Primula_wilsonii:0,QOJ47143.1__XX__Primula_anisodora:0):0,QOJ49186.1__XX__Primula_anisodora:0):0.00000208,YP_010017528.1__XX__Primula_anisodora:0.00000208)100:0.00000208,(((YP_010019997.1__XX__Primula_miyabeana:0,YP_009048118.1__XX__Primula_poissonii:0):0,AHF71751.1__XX__Primula_poissonii:0):0.00000208,QOJ51299.1__XX__Primula_miyabeana:0.00000208)100:0.00442681)100:0.00217005)89:0.00217245)89:0.00000208,(YP_009513485.1__XX__Primula_handeliana:0.00000208,AVK40124.1__XX__Primula_handeliana:0.00000208)100:0.00000208)97:0.00548362,(YP_009363315.1__XX__Androsace_paxiana:0.00000208,ANA10918.1__XX__Androsace_paxiana:0.00000208)100:0.00587117)99:0.00453972,(ARX78495.1__XX__Pomatosace_filicula:0.002243,AKZ23404.1__XX__Androsace_occidentalis:0.00445502)100:0.00315702)97:0.00360036,((YP_010172331.1__XX__Androsace_erecta:0.00000208,QSH39896.1__XX__Androsace_erecta:0.00000208)100:0.00000208,((YP_009974773.1__XX__Androsace_mariae:0.00000208,QNJ33733.1__XX__Androsace_mariae:0.00000208)99:0.00680744,(((YP_009513398.1__XX__Androsace_laxa:0,YP_009363401.1__XX__Androsace_bulleyana:0):0,ANA11004.1__XX__Androsace_bulleyana:0):0.00000208,AVK40036.1__XX__Androsace_laxa:0.00000208)100:0.00000208)99:0.00224411)98:0.00000208)99:0.00453653)98:0.00454104)95:0.00000208,(((((((((((YP_010224555.1__XX__Cyclobalanopsis_edithae:0,BAD14074.1__XX__Castanopsis_inermis:0):0.00000208,UCS08471.1__XX__Cyclobalanopsis_edithae:0.00000208)100:0.00213346,((((((((((((((UEC47593.1__XX__Quercus_semecarpifolia:0,ANW36690.1__XX__Quercus_dolicholepis:0):0,AMH85813.1__XX__Quercus_baronii:0):0,YP_009306009.1__XX__Quercus_dolicholepis:0):0,BAD14083.1__XX__Quercus_ilex:0):0,QTD82897.1__XX__Quercus_acrodonta:0):0,QTW91969.1__XX__Quercus_delavayi:0):0,BAD14081.1__XX__Quercus_coccifera:0):0,QTW91884.1__XX__Quercus_franchetii:0):0,YP_009236504.1__XX__Quercus_baronii:0):0,QHF18847.1__XX__Quercus_phillyraeoides:0):0.00000208,UEC47426.1__XX__Quercus_engleriana:0.00000208)100:0.00000208,AJA05725.1__XX__Castanea_pumila_var__pumila:0.00212522)57:0.00213545,(((((((((((((((((((((((((UEC47510.1__XX__Quercus_phellos:0,BAD14075.1__XX__Castanopsis_lucida:0):0,AVI26117.1__XX__Castanopsis_hainanensis:0):0,YP_009473245.1__XX__Castanopsis_hainanensis:0):0,YP_007375051.1__XX__Quercus_rubra:0):0,BAD14085.1__XX__Quercus_oidocarpa:0):0,AGC31254.1__XX__Quercus_rubra:0):0,ABV65256.1__XX__Quercus_nigra:0):0,QHF18760.1__XX__Quercus_palustris:0):0,QJA27830.1__XX__Quercus_coccinea:0):0,BAD14082.1__XX__Quercus_gemelliflora:0):0,QHF18935.1__XX__Quercus_rubra:0):0,QOW07184.1__XX__Castanopsis_mekongensis:0):0,BAD14079.1__XX__Quercus_argentata:0):0,BAD14086.1__XX__Quercus_palustris:0):0,YP_009777025.1__XX__Quercus_coccinea:0):0.00000208,YP_010032093.1__XX__Castanopsis_mekongensis:0.00000208)100:0.00000208,((((((((YP_010041518.1__XX__Castanea_sativa:0,QQN91463.1__XX__Castanea_sativa:0):0,YP_009733761.1__XX__Quercus_robur:0):0,QPA36347.1__XX__Castanea_sativa:0):0,QHV34510.1__XX__Quercus_robur:0):0.00000208,SPO51976.1__XX__Quercus_robur:0.00000208)98:0.00000208,(((((((((((YP_009941640.1__XX__Quercus_pannosa:0,AKA66971.1__XX__Quercus_spinosa:0):0,AKC05477.1__XX__Quercus_aquifolioides:0):0,AUS84186.1__XX__Quercus_tungmaiensis:0):0,YP_009132844.1__XX__Quercus_spinosa:0):0,YP_009459147.1__XX__Quercus_tungmaiensis:0):0,YP_009133063.1__XX__Quercus_aquifolioides:0):0,AQM51615.1__XX__Quercus_spinosa:0):0.00000208,QOC70695.1__XX__Quercus_pannosa:0.00000208)100:0.00000208,((((((YP_009827085.1__XX__Quercus_phillyraeoides:0,QID76910.1__XX__Quercus_bawanglingensis:0):0,YP_009741931.1__XX__Quercus_bawanglingensis:0):0,YP_009444138.1__XX__Quercus_tarokoensis:0):0,ATU31862.1__XX__Quercus_tarokoensis:0):0.00000208,QIU83618.1__XX__Quercus_phillyraeoides:0.00000208)100:0.0000027,(BAB91563.1__XX__Trigonobalanus_verticillata:0.00000208,(((BAB91562.1__XX__Trigonobalanus_verticillata:0,YP_009024801.1__XX__Trigonobalanus_doichangensis:0):0,AHN16133.1__XX__Trigonobalanus_doichangensis:0):0.00000208,BAB91561.1__XX__Trigonobalanus_verticillata:0.00000208)100:0.00213588)96:0.0042833)76:0.00210736)53:0.00000208,AQM51529.1__XX__Quercus_aquifolioides:0.00211437)100:0.00212448,AAS55871.1__XX__Castanea_sativa:0.00426146)88:0.00000208)87:0.00000208,AAB01600.1__XX__Castanea_sativa:0.00212632)98:0.00215641,BAD14089.1__XX__Quercus_rubra:0.002101)69:0.00000208)69:0.00000208,AAF34880.1__XX__Quercus_hemisphaerica:0.00421785)95:0.00210465,((QFG71493.1__XX__Castanea_crenata:0,QEG57266.1__XX__Castanopsis_sclerophylla:0):0.00000208,YP_009690487.1__XX__Castanopsis_sclerophylla:0.00000208)100:0.0020989)91:0.00000241,((QJQ34725.1__XX__Castanopsis_carlesii:0,AHL16915.1__XX__Castanopsis_echinocarpa:0):0.00000208,YP_009020228.1__XX__Castanopsis_echinocarpa:0.00000208)100:0.00210163)50:0.00000208,(QVX31565.1__XX__Castanopsis_sieboldii:0.00000208,QSJ48248.1__XX__Castanopsis_sclerophylla:0.00000208)100:0.00000208)50:0.00000208,(YP_009341785.1__XX__Castanopsis_concinna:0.00000208,ALN96508.1__XX__Castanopsis_concinna:0.00000208)100:0.00211539)85:0.00214529,(((((((((((((((((((((UEC45848.1__XX__Quercus_fabri:0,AJW60156.1__XX__Quercus_aliena:0):0,QHF18496.1__XX__Quercus_serrata_var__brevipetiolata:0):0,QHF18672.1__XX__Quercus_mongolica:0):0,YP_009828482.1__XX__Quercus_fenchengensis:0):0,YP_009130330.1__XX__Quercus_aliena:0):0,YP_009672970.1__XX__Quercus_wutaishanica:0):0,QVV25217.1__XX__Quercus_malacotricha:0):0,QDE53381.1__XX__Quercus_mongolica:0):0,QVV25301.1__XX__Quercus_mongolica:0):0,QVV25390.1__XX__Quercus_serrata:0):0,YP_009906533.1__XX__Quercus_mongolica_subsp__crispula:0):0,YP_009529366.1__XX__Quercus_dentata:0):0,QJC13994.1__XX__Quercus_fenchengensis:0):0,QDG01175.1__XX__Quercus_mongolica:0):0,QVV25145.1__XX__Quercus_griffithii:0):0,QVV25474.1__XX__Quercus_serrata_var__brevipetiolata:0):0,QLI42214.1__XX__Quercus_mongolica_subsp__crispula:0):0,YP_009673056.1__XX__Quercus_mongolica:0):0,AXX76557.1__XX__Quercus_dentata:0):0,QDE53296.1__XX__Quercus_wutaishanica:0):0.00000208,QVV25561.1__XX__Quercus_dentata_subsp__stewardii:0.00000208)100:0.00213425)80:0.00000208,((((((((((((UBQ36157.1__XX__Quercus_wutaishanica:0,BAD14088.1__XX__Quercus_robur:0):0,ANW36518.1__XX__Quercus_aliena_var__acutiserrata:0):0,BAD14084.1__XX__Quercus_lyrata:0):0,SPO51662.1__XX__Quercus_petraea:0):0,QHF18232.1__XX__Quercus_dentata:0):0,QHF18144.1__XX__Quercus_aliena_var__acutiserrata:0):0,QHF18320.1__XX__Quercus_fabri:0):0,BAD14087.1__XX__Quercus_petraea:0):0,UBQ35893.1__XX__Quercus_dentata:0):0,ANW36432.1__XX__Quercus_aliena:0):0,QHI41738.1__XX__Quercus_fabri:0):0.00000208,UBQ35981.1__XX__Quercus_dentata:0.00000208)100:0.00000208)90:0.00212585,BAD14080.1__XX__Quercus_cerris:0.00000208)83:0.00214074)33:0.00000211,(((((((((((((((((((((((((((((((((QFQ52020.1__XX__Quercus_ciliaris:0,QPA36264.1__XX__Castanea_crenata:0):0,BAD14090.1__XX__Quercus_suber:0):0,ADO65068.1__XX__Castanea_mollissima:0):0,YP_009531666.1__XX__Castanea_seguinii:0):0,YP_004021158.1__XX__Castanea_mollissima:0):0,QCG69075.1__XX__Castanea_seguinii:0):0,QQV68847.1__XX__Castanea_mollissima:0):0,AXZ70213.1__XX__Castanea_seguinii:0):0,YP_009906449.1__XX__Quercus_gilva:0):0,YP_010048641.1__XX__Quercus_acuta:0):0,QTW92053.1__XX__Quercus_multinervis:0):0,AYQ94104.1__XX__Quercus_obovatifolia:0):0,QLI42130.1__XX__Quercus_gilva:0):0,QID76225.1__XX__Castanea_mollissima:0):0,YP_009347244.1__XX__Castanea_henryi:0):0,QTW91799.1__XX__Quercus_saravanensis:0):0,AUS84788.1__XX__Quercus_sichourensis:0):0,QPK76999.1__XX__Quercus_acuta:0):0,YP_010041435.1__XX__Castanea_crenata:0):0,YP_009541169.1__XX__Quercus_obovatifolia:0):0,YP_010157482.1__XX__Quercus_chungii:0):0,YP_009458781.1__XX__Quercus_glauca:0):0,YP_009459534.1__XX__Quercus_sichourensis:0):0,QIA95744.1__XX__Castanea_seguinii:0):0,QRG01651.1__XX__Quercus_chungii:0):0,QGZ07797.1__XX__Quercus_gilva:0):0,AQW41605.1__XX__Quercus_glauca:0):0,APU52648.1__XX__Castanea_henryi:0):0,QCG69160.1__XX__Castanea_henryi:0):0,QFQ52108.1__XX__Quercus_myrsinifolia:0):0,QTW92137.1__XX__Quercus_schottkyana:0):0,ASD34261.1__XX__Castanea_mollissima:0):0.00000208,QFQ51932.1__XX__Quercus_stewardiana:0.00000208)100:0.00000208)40:0.00000208)47:0.00000208,((((((((((((((((((((YP_010207584.1__XX__Quercus_fleuryi:0,YP_010149082.1__XX__Castanopsis_carlesii:0):0,QHF18056.1__XX__Quercus_variabilis:0):0,QYH41352.1__XX__Quercus_sessilifolia:0):0,YP_009123750.1__XX__Lithocarpus_balansae:0):0,YP_009759056.1__XX__Castanopsis_fargesii:0):0,QQV69998.1__XX__Castanopsis_carlesii:0):0,AYE40999.1__XX__Quercus_chenii:0):0,AJN91023.1__XX__Lithocarpus_balansae:0):0,QHF19022.1__XX__Quercus_serrata:0):0,ANW36604.1__XX__Quercus_variabilis:0):0,YP_009516675.1__XX__Quercus_acutissima:0):0,QIQ26106.1__XX__Castanopsis_fargesii:0):0,QHF19110.1__XX__Quercus_variabilis:0):0,YP_009305923.1__XX__Quercus_variabilis:0):0,UBA14244.1__XX__Quercus_fleuryi:0):0,QDC33718.1__XX__Quercus_acutissima:0):0,AXQ87851.1__XX__Quercus_acutissima:0):0,YP_009516589.1__XX__Quercus_chenii:0):0,AYE41085.1__XX__Quercus_acutissima:0):0.00000208,UBQ36069.1__XX__Quercus_variabilis:0.00000208)100:0.00216767)78:0.00214601,ANP25677.1__XX__Quercus_edithiae:0.00000208)42:0.00000208,(((QTZ18686.1__XX__Lithocarpus_hancei:0,BAD14077.1__XX__Lithocarpus_lucidus:0):0,BAD14076.1__XX__Lithocarpus_bancanus:0):0.00000208,BAD14078.1__XX__Lithocarpus_wallichianus:0.00000208)100:0.00216478)96:0.00213455,(((QHF19198.1__XX__Quercus_stellata:0,QHF18408.1__XX__Quercus_gambelii:0):0.00000208,QHF18584.1__XX__Quercus_macrocarpa:0.00000208)100:0.00000208,AAF34879.1__XX__Quercus_virginiana:0.0394715)98:0.00426535)81:0.00000208,(YP_009942179.1__XX__Quercus_virginiana:0.00000208,QOC71369.1__XX__Quercus_virginiana:0.00000208)100:0.00214245)93:0.00656235,CAA49278.1__XX__Gymnostoma_webbianum:0.00227327)85:0.00334881,(((YP_009669078.1__XX__Guaiacum_angustifolium:0.00000208,QCW94076.1__XX__Guaiacum_angustifolium:0.00000208)100:0.03413606,AYP32833.1__XX__Donax_canniformis:0.01455738)99:0.00664492,((YP_009486552.1__XX__Griffonia_simplicifolia:0,CAJ81144.1__XX__Griffonia_physocarpa:0):0.00000208,AWB12775.1__XX__Griffonia_simplicifolia:0.00000208)100:0.01242013)97:0.0052257)91:0.00402126,(((((((YP_010216460.1__XX__Elaeagnus_pungens:0.00000208,UBS91507.1__XX__Elaeagnus_pungens:0.00000208)100:0.00218723,((((((QJS32883.1__XX__Elaeagnus_glabra:0,YP_009171607.1__XX__Elaeagnus_macrophylla:0):0,BCB14601.1__XX__Elaeagnus_macrophylla:0):0,BCB14440.1__XX__Elaeagnus_glabra:0):0,AKE36504.1__XX__Elaeagnus_macrophylla:0):0.00000208,QJS32800.1__XX__Elaeagnus_glabra:0.00000208)100:0.00449069,(BCB14520.1__XX__Elaeagnus_umbellata:0.00000208,BCB14360.1__XX__Elaeagnus_multiflora:0.00000208)100:0.00213996)96:0.00223649)96:0.00000208,QWT89074.1__XX__Elaeagnus_umbellata:0.00000208)96:0.00219619,((((AXR94473.1__XX__Elaeagnus_loureirii:0,AXR94221.1__XX__Elaeagnus_loureirii:0):0,AXR94305.1__XX__Elaeagnus_loureirii:0):0,AWK48427.1__XX__Elaeagnus_loureirii:0):0.00000208,AXR94389.1__XX__Elaeagnus_loureirii:0.00000208)100:0.00000208)99:0.00854879,ARD03697.1__XX__Elaeagnus_sp__SCZ_____:0.00500845)100:0.00454064,(((((((((((QWX20476.1__XX__Hippophae_rhamnoides_subsp__sinensis:0,QJA28083.1__XX__Hippophae_neurocarpa:0):0,ASK39926.1__XX__Hippophae_rhamnoides:0):0,YP_009412529.1__XX__Hippophae_rhamnoides:0):0,YP_009872532.1__XX__Hippophae_rhamnoides_subsp__sinensis:0):0,QKT21846.1__XX__Hippophae_rhamnoides_subsp__sinensis:0):0,YP_009777190.1__XX__Hippophae_neurocarpa:0):0.00000208,QWX20388.1__XX__Hippophae_goniocarpa:0.00000208)100:0.00219936,((QWX20301.1__XX__Hippophae_neurocarpa:0,QDW75957.1__XX__Hippophae_gyantsensis:0):0.00000208,YP_009687210.1__XX__Hippophae_gyantsensis:0.00000208)100:0.00000208)100:0.0022267,((((YP_010121473.1__XX__Hippophae_salicifolia:0,YP_009687295.1__XX__Hippophae_rhamnoides_subsp__yunnanensis:0):0,QGW14951.1__XX__Hippophae_tibetana:0):0,QDW76042.1__XX__Hippophae_rhamnoides_subsp__yunnanensis:0):0.00000208,QRE78470.1__XX__Hippophae_salicifolia:0.00000208)100:0.00000208)100:0.00443478,((((QGA73732.1__XX__Elaeagnus_mollis:0,ATD86115.1__XX__Elaeagnus_mollis:0):0,YP_009310659.1__XX__Torricellia_angulata:0):0,AOT81650.1__XX__Torricellia_angulata:0):0.00000208,YP_009458880.1__XX__Elaeagnus_mollis:0.00000208)100:0.00000208)100:0.00221544,(YP_009559485.1__XX__Elaeagnus_angustifolia:0.00000208,AZU95011.1__XX__Elaeagnus_angustifolia:0.00000208)100:0.00227704)100:0.002568)100:0.00859795,((((QYC94159.1__XX__Myricaria_elegans:0,QIH30246.1__XX__Myricaria_prostrata:0):0.00000208,YP_009745714.1__XX__Myricaria_prostrata:0.00000208)100:0.00000208,(((((YP_010042251.1__XX__Tamarix_taklamakanensis:0,QEL51374.1__XX__Tamarix_chinensis:0):0.00000208,QPB69398.1__XX__Tamarix_taklamakanensis:0.00000208)100:0.00215493,(YP_009556839.1__XX__Tamarix_chinensis:0.00000208,QBC70450.1__XX__Tamarix_chinensis:0.00000208)100:0.00440146)100:0.00464051,(YP_009570028.1__XX__Myricaria_paniculata:0.00000208,QBC68456.1__XX__Myricaria_paniculata:0.00000208)100:0.00451938)100:0.00000273,QJD22482.1__XX__Myricaria_laxiflora:0.00000208)100:0.00220401)100:0.00215098,((QUB07690.1__XX__Hololachna_songarica:0.00438324,(YP_009570280.1__XX__Hololachna_songarica:0.00000208,QBC69613.1__XX__Hololachna_songarica:0.00000208)100:0.00000208)100:0.00000208,(YP_009569605.1__XX__Reaumuria_trigyna:0.00000208,QBC69701.1__XX__Reaumuria_trigyna:0.00000208)100:0.00664567)77:0.00672586)100:0.00691608)51:0.00000208)70:0.00448526)41:0.00222268,((((((((((UFK62106.1__XX__Betula_nigra:0,QKY75447.1__XX__Betula_alnoides:0):0,UBK10414.1__XX__Betula_hainanensis:0):0,QWL15118.1__XX__Betula_alnoides:0):0.00000208,YP_010212439.1__XX__Betula_hainanensis:0.00000208)100:0.00000208,(((((((((((((((((((((((((((((((((((((((((UEX91846.1__XX__Betula_pendula:0,QQK56514.1__XX__Alnus_alnobetula_subsp__alnobetula:0):0,QQK57453.1__XX__Betula_nana:0):0,YP_009542773.1__XX__Betula_populifolia:0):0,AXB70990.1__XX__Betula_pendula_var__carelica:0):0,YP_009349530.1__XX__Betula_nana:0):0,YP_009700056.1__XX__Betula_pendula_var__carelica:0):0,AYU57554.1__XX__Betula_platyphylla:0):0,AYU57724.1__XX__Betula_pubescens:0):0,YP_009756374.1__XX__Betula_chichibuensis:0):0,AVN98024.1__XX__Betula_cordifolia:0):0,AYU74454.1__XX__Betula_platyphylla:0):0,AYU57639.1__XX__Betula_populifolia:0):0,QQK57368.1__XX__Betula_nana:0):0,QQK56428.1__XX__Alnus_alnobetula_subsp__alnobetula:0):0,AZJ16936.1__XX__Betula_halophila:0):0,QQK56858.1__XX__Alnus_alnobetula_subsp__alnobetula:0):0,QHN69837.1__XX__Betula_costata:0):0,QQK56772.1__XX__Alnus_alnobetula_subsp__alnobetula:0):0,YP_009542858.1__XX__Betula_pubescens:0):0,SPO51654.1__XX__Betula_pendula:0):0,AQM37899.1__XX__Betula_nana:0):0,YP_009542518.1__XX__Betula_lenta:0):0,YP_009477877.1__XX__Betula_cordifolia:0):0,QQK56686.1__XX__Alnus_alnobetula_subsp__alnobetula:0):0,YP_009542688.1__XX__Betula_platyphylla:0):0,YP_009454895.1__XX__Alnus_alnobetula_subsp__maximowiczii:0):0,AYU57469.1__XX__Betula_occidentalis:0):0,YP_009542603.1__XX__Betula_occidentalis:0):0,QQK57538.1__XX__Betula_nana:0):0,QQK57028.1__XX__Betula_nana:0):0,QQK57283.1__XX__Betula_nana:0):0,QRN71614.1__XX__Betula_microphylla:0):0,QQK57198.1__XX__Betula_nana:0):0,BCD58691.1__XX__Betula_chichibuensis:0):0,QQK57113.1__XX__Betula_nana:0):0,AUG62429.1__XX__Alnus_alnobetula_subsp__maximowiczii:0):0,AYU57384.1__XX__Betula_lenta:0):0,QQK56944.1__XX__Alnus_alnobetula_subsp__alnobetula:0):0,QQK56600.1__XX__Alnus_alnobetula_subsp__alnobetula:0):0.00000208,YP_010164913.1__XX__Betula_microphylla:0.00000208)100:0.00000208,((((((((((((((QWX90057.1__XX__Alnus_formosana:0,YP_009454980.1__XX__Alnus_nitida:0):0,AYU57299.1__XX__Alnus_nepalensis:0):0,AUG62595.1__XX__Alnus_orientalis:0):0,AUG62514.1__XX__Alnus_nitida:0):0,AVN97930.1__XX__Alnus_rubra:0):0,AUG62684.1__XX__Alnus_rubra:0):0,YP_009542433.1__XX__Alnus_nepalensis:0):0,YP_009559831.1__XX__Alnus_cremastogyne:0):0,YP_009455065.1__XX__Alnus_orientalis:0):0,AUG61066.1__XX__Alnus_alnobetula_subsp__suaveolens:0):0,AUG62086.1__XX__Alnus_jorullensis_subsp__jorullensis:0):0,YP_009455150.1__XX__Alnus_rubra:0):0.00000208,AZV03466.1__XX__Alnus_cremastogyne:0.00000208)100:0.00220105,((((((((((((((((((YP_009538803.1__XX__Alnus_glutinosa:0,AUG61917.1__XX__Alnus_incana:0):0,AUG61324.1__XX__Alnus_glutinosa_subsp__betuloides:0):0,AUG61407.1__XX__Alnus_cordata:0):0,YP_009454725.1__XX__Alnus_incana:0):0,AUG61152.1__XX__Alnus_cordata:0):0,AUG61579.1__XX__Alnus_glutinosa_subsp__glutinosa:0):0,YP_009454640.1__XX__Alnus_cordata:0):0,YP_009455235.1__XX__Alnus_subcordata:0):0,AUG61834.1__XX__Alnus_incana:0):0,AUG61660.1__XX__Alnus_glutinosa_subsp__glutinosa:0):0,AUG61747.1__XX__Alnus_glutinosa_subsp__glutinosa:0):0,AUG61494.1__XX__Alnus_glutinosa_subsp__barbata:0):0,AUG60984.1__XX__Alnus_alnobetula_subsp__crispa:0):0,AYU57129.1__XX__Alnus_glutinosa:0):0,AUG62767.1__XX__Alnus_subcordata:0):0.00000208,AYU57214.1__XX__Alnus_incana:0.00000208)100:0.00217284,(CAA39955.1__XX__Betula_papyrifera:0.00000208,CAA39956.1__XX__Alnus_incana:0.0021715)99:0.00216849)59:0.00000212,AUG61239.1__XX__Alnus_alnobetula_subsp__alnobetula:0.00000208)76:0.00219062)62:0.00000208)71:0.00220682)69:0.002198,(YP_009454810.1__XX__Alnus_japonica:0.00000208,AUG62000.1__XX__Alnus_japonica:0.00000208)100:0.00000208)64:0.00219154,((AUG62344.1__XX__Alnus_maritima_subsp__oklahomensis:0,AUG62171.1__XX__Alnus_maritima_subsp__maritima:0):0.00000208,AUG62256.1__XX__Alnus_maritima_subsp__maritima:0.00000208)100:0.00216998)54:0.00000207,((((((((((QXQ00415.1__XX__Corylus_kweichowensis:0,QGK87090.1__XX__Corylus_heterophylla_var__sutchuenensis:0):0,AXF46669.1__XX__Corylus_ferox_var__thibetica:0):0,YP_009509937.1__XX__Corylus_ferox_var__thibetica:0):0.00000208,QGK87342.1__XX__Corylus_kweichowensis_var__brevipes:0.00000208)100:0.00000208,((((((((((((((((((((((((((((((((((((((((((((((YP_009714954.1__XX__Corylus_sieboldiana:0,AYK30174.1__XX__Ostrya_japonica:0):0,AYK31109.1__XX__Ostrya_chinensis:0):0,AQY15705.1__XX__Ostrya_trichocarpa:0):0,AYK29919.1__XX__Ostrya_japonica:0):0,AXF46586.1__XX__Corylus_mandshurica:0):0,AYK29410.1__XX__Ostrya_trichocarpa:0):0,AYK29749.1__XX__Ostrya_rehderiana:0):0,AYK30344.1__XX__Ostrya_japonica:0):0,AYK30089.1__XX__Ostrya_japonica:0):0,AOZ20448.1__XX__Corylus_heterophylla:0):0,AYK29155.1__XX__Ostrya_trichocarpa:0):0,AYK30599.1__XX__Ostrya_japonica:0):0,AYK31704.1__XX__Ostrya_japonica:0):0,AYK31619.1__XX__Ostrya_chinensis:0):0,AYK29495.1__XX__Ostrya_trichocarpa:0):0,AYK29325.1__XX__Ostrya_trichocarpa:0):0,AYK30684.1__XX__Ostrya_japonica:0):0,AYK31279.1__XX__Ostrya_chinensis:0):0,AYK31024.1__XX__Ostrya_chinensis:0):0,ALK26617.1__XX__Ostrya_rehderiana:0):0,YP_009179064.1__XX__Ostrya_rehderiana:0):0,AYK29240.1__XX__Ostrya_trichocarpa:0):0,AYK30004.1__XX__Ostrya_japonica:0):0,AYK31364.1__XX__Ostrya_chinensis:0):0,AYK31194.1__XX__Ostrya_chinensis:0):0,YP_009535977.1__XX__Ostrya_chinensis:0):0,AYK29664.1__XX__Ostrya_rehderiana:0):0,AYK31449.1__XX__Ostrya_chinensis:0):0,AYK30854.1__XX__Ostrya_japonica:0):0,AYK28985.1__XX__Ostrya_trichocarpa:0):0,AYK30514.1__XX__Ostrya_japonica:0):0,AYU58149.1__XX__Ostrya_japonica:0):0,YP_009318246.1__XX__Corylus_heterophylla:0):0,AYK30259.1__XX__Ostrya_japonica:0):0,QGK87174.1__XX__Corylus_mandshurica:0):0,AYK29070.1__XX__Ostrya_trichocarpa:0):0,YP_009535892.1__XX__Ostrya_japonica:0):0,YP_009509854.1__XX__Corylus_mandshurica:0):0,AYK29834.1__XX__Ostrya_rehderiana:0):0,AYK30429.1__XX__Ostrya_japonica:0):0,AYK29579.1__XX__Ostrya_rehderiana:0):0,AYK31534.1__XX__Ostrya_chinensis:0):0,AYK30939.1__XX__Ostrya_japonica:0):0,AYK30769.1__XX__Ostrya_japonica:0):0,YP_009353636.1__XX__Ostrya_trichocarpa:0):0.00000208,QGK87510.1__XX__Corylus_sieboldiana:0.00000208)100:0.00449434)78:0.0021974,(((((((((((((((((((((((((((((QGT76868.1__XX__Corylus_avellana:0,AXZ70295.1__XX__Corylus_heterophylla_var__sutchuenensis:0):0,YP_009318090.1__XX__Corylus_fargesii:0):0,YP_009318166.1__XX__Corylus_avellana:0):0,QGK87929.1__XX__Corylus_yunnanensis:0):0,YP_009559747.1__XX__Corylus_wangii:0):0,AZV03382.1__XX__Corylus_wangii:0):0,YP_009543283.1__XX__Ostryopsis_nobilis:0):0,YP_009543198.1__XX__Ostryopsis_intermedia:0):0,YP_009714870.1__XX__Corylus_ferox:0):0,QGK87678.1__XX__Corylus_jacquemontii:0):0,AXF46835.1__XX__Ostryopsis_davidiana:0):0,AOZ20291.1__XX__Corylus_fargesii:0):0,AYU58319.1__XX__Ostryopsis_intermedia:0):0,AOZ20368.1__XX__Corylus_avellana:0):0,QGK87258.1__XX__Corylus_ferox_var__thibetica:0):0,AZV03550.1__XX__Ostryopsis_davidiana:0):0,AYU58404.1__XX__Ostryopsis_nobilis:0):0,YP_009331486.1__XX__Corylus_chinensis:0):0,APF31735.1__XX__Corylus_chinensis:0):0,YP_009715038.1__XX__Corylus_colurna:0):0,YP_009510103.1__XX__Ostryopsis_davidiana:0):0,AYU58234.1__XX__Ostryopsis_davidiana:0):0,QGK87426.1__XX__Corylus_ferox:0):0,QGK87762.1__XX__Corylus_cornuta_var__californica:0):0,QGK87594.1__XX__Corylus_colurna:0):0,QGK88012.1__XX__Corylus_fargesii:0):0,AXF46752.1__XX__Corylus_yunnanensis:0):0,YP_009510020.1__XX__Corylus_yunnanensis:0):0.00000208,YP_009715122.1__XX__Corylus_jacquemontii:0.00000208)100:0.00223556)90:0.00220899,((((YP_009715206.1__XX__Corylus_cornuta:0,QGK87846.1__XX__Corylus_cornuta:0):0,QGK87006.1__XX__Corylus_americana:0):0,CAA39957.1__XX__Corylus_cornuta:0):0.00000208,YP_009714786.1__XX__Corylus_americana:0.00000208)99:0.00000208)71:0.00000208,CAA39958.1__XX__Ostrya_virginiana:0.00437328)74:0.00219127,AYU57809.1__XX__Carpinus_fangiana:0.00000208)40:0.00000208,(((((((((((((((((((((((((((((((((YP_009996294.1__XX__Carpinus_tibetana:0,QHN69750.1__XX__Carpinus_laxiflora:0):0,YP_009539484.1__XX__Carpinus_viminea:0):0,YP_009342940.1__XX__Carpinus_putoensis:0):0,AXB71962.1__XX__Carpinus_oblongifolia:0):0,YP_009499597.1__XX__Carpinus_oblongifolia:0):0,ARO35492.1__XX__Carpinus_tientaiensis:0):0,YP_009378585.1__XX__Carpinus_tientaiensis:0):0,YP_009453698.1__XX__Carpinus_cordata:0):0,AXB72132.1__XX__Carpinus_hebestroma:0):0,YP_009539400.1__XX__Carpinus_tschonoskii:0):0,YP_009543028.1__XX__Carpinus_polyneura:0):0,YP_009501810.1__XX__Carpinus_hebestroma:0):0,YP_009539316.1__XX__Carpinus_fargesiana:0):0,YP_009539065.1__XX__Carpinus_betulus:0):0,YP_009542943.1__XX__Carpinus_monbeigiana:0):0,AYF56559.1__XX__Carpinus_betulus:0):0,ARH56069.1__XX__Carpinus_tientaiensis:0):0,AYU58064.1__XX__Carpinus_rupestris:0):0,AYF57061.1__XX__Carpinus_viminea:0):0,AYF56977.1__XX__Carpinus_tschonoskii:0):0,YP_009543113.1__XX__Carpinus_rupestris:0):0,YP_009539233.1__XX__Carpinus_fangiana:0):0,APS87154.1__XX__Carpinus_putoensis:0):0,AXB72047.1__XX__Carpinus_purpurinervis:0):0,ASB30012.1__XX__Carpinus_cordata:0):0,AYU57979.1__XX__Carpinus_polyneura:0):0,YP_009499682.1__XX__Carpinus_purpurinervis:0):0,AYF56810.1__XX__Carpinus_fangiana:0):0,AYU57894.1__XX__Carpinus_monbeigiana:0):0,AYF56893.1__XX__Carpinus_fargesiana:0):0.00000208,QNQ65683.1__XX__Carpinus_tibetana:0.00000208)100:0.00000208,((YP_009539149.1__XX__Carpinus_caroliniana:0.00000208,AYF56643.1__XX__Carpinus_caroliniana:0.00000208)100:0.00431402,CAA39959.1__XX__Carpinus_caroliniana:0.00213888)100:0.00214659)70:0.00000208,AYF56727.1__XX__Carpinus_cordata:0.00213562)97:0.00439765)62:0.00217491)56:0.00000208,((((YP_010200008.1__XX__Casuarina_cunninghamiana:0,CAA49275.1__XX__Casuarina_cunninghamiana:0):0.00000208,UAD90179.1__XX__Casuarina_cunninghamiana:0.00000208)100:0.00000208,(((QXF29350.1__XX__Casuarina_equisetifolia:0,QDA81652.1__XX__Casuarina_glauca:0):0.00000208,YP_009648676.1__XX__Casuarina_glauca:0.00000208)100:0.00000208,QWE50919.1__XX__Casuarina_equisetifolia:0.00441353)94:0.00217591)94:0.00218779,CAA49274.1__XX__Allocasuarina_verticillata:0.00219279)95:0.00670039)71:0.00667177,(((YP_010020252.1__XX__Gordonia_alpestris:0.00000208,QOJ51719.1__XX__Gordonia_alpestris:0.00000208)100:0.00000208,(YP_009418889.1__XX__Gordonia_fruticosa:0.00000208,ASM45204.1__XX__Gordonia_fruticosa:0.00000208)100:0.00212109)100:0.00647463,ANY60446.1__XX__Maesa_montana:0.00438423)100:0.00463936)86:0.004464)35:0.00000208)65:0.00218657)23:0.00000208,(((((((((((((((((((((Artemisia_myriantha:0.00000208,SBO07477.1__XX__Artemisia_myriantha:0.00000208)100:0.00219344,(YP_009995174.1__XX__Stilpnolepis_centiflora:0.00000208,QNP09550.1__XX__Stilpnolepis_centiflora:0.00000208)100:0.00219383)28:0.00000208,(((((((((((((((((((((((((((((((((((((((((((((Artemisia_vulgaris:0,YP_010021667.1__XX__Neopallasia_pectinata:0):0,YP_009365249.1__XX__Artemisia_annua:0):0,YP_009890217.1__XX__Artemisia_freyniana_f__discolor:0):0,QKM79132.1__XX__Artemisia_sieversiana:0):0,YP_009307760.1__XX__Artemisia_gmelinii:0):0,QCU46972.1__XX__Crossostephium_chinense:0):0,QKM78262.1__XX__Artemisia_gmelinii:0):0,QKM78001.1__XX__Artemisia_feddei:0):0,YP_009890304.1__XX__Artemisia_hallaisanensis:0):0,QES94716.1__XX__Artemisia_maritima:0):0,QKM78436.1__XX__Artemisia_japonica:0):0,ATU84288.1__XX__Artemisia_annua:0):0,ARJ60763.1__XX__Artemisia_annua:0):0,QIE12287.1__XX__Artemisia_capillaris:0):0,QOL10705.1__XX__Neopallasia_pectinata:0):0,YP_010161791.1__XX__Phaeostigma_variifolium:0):0,AFP98829.1__XX__Artemisia_frigida:0):0,YP_009707784.1__XX__Artemisia_maritima:0):0,QNS38751.1__XX__Artemisia_scoparia:0):0,QWT71578.1__XX__Artemisia_tangutica:0):0,AOR82682.1__XX__Artemisia_capillaris:0):0,QKM77740.1__XX__Artemisia_apiacea:0):0,UCS10246.1__XX__Artemisia_giraldii:0):0,QID48571.1__XX__Artemisia_ordosica:0):0,SBO07478.1__XX__Artemisia_vulgaris:0):0,QKM78871.1__XX__Artemisia_rubripes:0):0,QRI59598.1__XX__Phaeostigma_variifolium:0):0,ARU07906.1__XX__Artemisia_capillaris:0):0,YP_009307848.1__XX__Artemisia_capillaris:0):0,AOR82594.1__XX__Artemisia_gmelinii:0):0,YP_009651126.1__XX__Crossostephium_chinense:0):0,QKM77914.1__XX__Artemisia_capillaris:0):0,QKM77653.1__XX__Artemisia_annua:0):0,BCX76275.1__XX__Artemisia_montana:0):0,QCU46887.1__XX__Crossostephium_chinense:0):0,ARU07818.1__XX__Artemisia_gmelinii:0):0,QKM78088.1__XX__Artemisia_freyniana_f__discolor:0):0,YP_007624803.1__XX__Artemisia_frigida:0):0,QGK86918.1__XX__Artemisia_scoparia:0):0,YP_009741277.1__XX__Artemisia_ordosica:0):0,YP_009714699.1__XX__Artemisia_scoparia:0):0,QES94627.1__XX__Artemisia_absinthium_var__calcigena:0):0,QKM78344.1__XX__Artemisia_hallaisanensis:0):0.00000208,UFP91166.1__XX__Artemisia_capillaris:0.00000208)74:0.00000208,((((((((((((((((((((((((((((((((((((((((((((((((((((((((UFP05966.1__XX__Artemisia_argyi:0,QKM78610.1__XX__Artemisia_montana:0):0,QUE27459.1__XX__Chrysanthemum_indicum_var__edule:0):0,QKM79219.1__XX__Artemisia_stolonifera:0):0,AVI25917.1__XX__Chrysanthemum_boreale:0):0,QYC94241.1__XX__Chrysanthemum_indicum:0):0,QRW37033.1__XX__Chrysanthemum_x_morifolium:0):0,YP_009111745.1__XX__Artemisia_montana:0):0,AHJ61153.1__XX__Artemisia_montana:0):0,QVL28541.1__XX__Chrysanthemum_zawadskii:0):0,QPJ79674.1__XX__Chrysanthemum_x_morifolium:0):0,QIM14907.1__XX__Chrysanthemum_boreale:0):0,QKM79045.1__XX__Artemisia_selengensis:0):0,YP_007474737.1__XX__Chrysanthemum_indicum:0):0,YP_010154971.1__XX__Chrysanthemum_lavandulifolium:0):0,QKM78523.1__XX__Artemisia_keiskeana:0):0,YP_009555315.1__XX__Chrysanthemum_lucidum:0):0,YP_009526015.1__XX__Artemisia_selengensis:0):0,QKM78958.1__XX__Artemisia_selengensis:0):0,AJB98636.1__XX__Artemisia_argyi:0):0,QTC08408.1__XX__Chrysanthemum_x_morifolium:0):0,QQY98642.1__XX__Chrysanthemum_zawadskii:0):0,QKM77827.1__XX__Artemisia_argyi:0):0,QUE27546.1__XX__Chrysanthemum_chanetii:0):0,QCG81877.1__XX__Opisthopappus_taihangensis:0):0,QIM14820.1__XX__Chrysanthemum_boreale:0):0,YP_009926960.1__XX__Ajania_pacifica:0):0,QQX28400.1__XX__Chrysanthemum_vestitum:0):0,QJF73200.1__XX__Chrysanthemum_x_morifolium:0):0,YP_009653864.1__XX__Opisthopappus_taihangensis:0):0,APU51374.1__XX__Chrysanthemum_x_morifolium:0):0,YP_010119399.1__XX__Chrysanthemum_zawadskii:0):0,QSZ78487.1__XX__Chrysanthemum_zawadskii:0):0,ATL16891.1__XX__Chrysanthemum_zawadskii_var__latilobum:0):0,QNL17529.1__XX__Ajania_pacifica:0):0,QPJ79591.1__XX__Chrysanthemum_x_morifolium:0):0,QRH19304.1__XX__Chrysanthemum_lavandulifolium:0):0,QQX28313.1__XX__Chrysanthemum_lavandulifolium:0):0,QQX28492.1__XX__Chrysanthemum_x_morifolium:0):0,UFH78643.1__XX__Artemisia_lactiflora:0):0,YP_009890391.1__XX__Artemisia_stolonifera:0):0,QUE27635.1__XX__Chrysanthemum_chanetii:0):0,YP_010155059.1__XX__Chrysanthemum_vestitum:0):0,YP_009473157.1__XX__Chrysanthemum_boreale:0):0,AEX99286.1__XX__Chrysanthemum_indicum:0):0,QUJ09902.1__XX__Chrysanthemum_indicum:0):0,AFA45282.1__XX__Chrysanthemum_x_morifolium:0):0,AXT17671.1__XX__Artemisia_selengensis:0):0,YP_007353774.1__XX__Chrysanthemum_x_morifolium:0):0,AZU95103.1__XX__Chrysanthemum_lucidum:0):0,AEX99522.1__XX__Chrysanthemum_indicum:0):0,QKM78784.1__XX__Artemisia_princeps:0):0,QQX28580.1__XX__Chrysanthemum_indicum:0):0,YP_009272085.1__XX__Artemisia_argyi:0):0.00000208,UFH78731.1__XX__Artemisia_lactiflora:0.00000208)100:0.00000208,AAA84129.1__XX__Leucanthemum_maximum:0.00439112)98:0.00220178,((((QKM78697.1__XX__Artemisia_nakaii:0,QDQ38743.1__XX__Artemisia_fukudo:0):0,YP_009682278.1__XX__Artemisia_fukudo:0):0,ANS11265.1__XX__Artemisia_fukudo:0):0.00000208,QKM78175.1__XX__Artemisia_fukudo:0.00000208)100:0.00219217)21:0.00000208)21:0.00000208)71:0.00000208,((QNL17614.1__XX__Leucanthemella_linearis:0,QCX31834.1__XX__Leucanthemella_linearis:0):0.00000208,YP_009671963.1__XX__Leucanthemella_linearis:0.00000208)100:0.00898596)98:0.00447378,((((YP_010148639.1__XX__Taraxacum_hallaisanense:0,QQV69472.1__XX__Taraxacum_hallaisanense:0):0.00000208,QTA72113.1__XX__Taraxacum_coreanum:0.00000208)100:0.00000208,(((YP_009739836.1__XX__Crepidiastrum_lanceolatum:0,QCC62021.1__XX__Crepidiastrum_denticulatum:0):0,YP_009627274.1__XX__Crepidiastrum_denticulatum:0):0.00000208,QIC54560.1__XX__Crepidiastrum_lanceolatum:0.00000208)100:0.01352159)88:0.00215154,(YP_009307574.1__XX__Taraxacum_mongolicum:0.00000208,AOR82321.1__XX__Taraxacum_mongolicum:0.00000208)100:0.00000208)99:0.00901048)62:0.00448967,(((((((((((((UFR81842.1__XX__Lecocarpus_lecocarpoides:0.02898577,QXO86865.1__XX__Centipeda_minima:0.00000208)97:0.00462831,QGV12417.1__XX__Gaillardia_aristata:0.0068227)100:0.0090236,(YP_009363796.1__XX__Anaphalis_sinica:0.00000208,AOX48648.1__XX__Anaphalis_sinica:0.00000208)100:0.00451782)96:0.00000268,QXI88719.1__XX__Aster_batangensis:0.00221922)95:0.00220115,((QUS62818.1__XX__Arnoglossum_atriplicifolium:0.00000208,ADO29676.1__XX__Arnoglossum_atriplicifolium:0.00000208)100:0.0043786,(((((((((YP_009377918.1__XX__Linochilus_coriaceus:0,ARH07548.1__XX__Linochilus_romeroi:0):0,YP_009374688.1__XX__Linochilus_colombianus:0):0,ARH06358.1__XX__Linochilus_glutinosus:0):0,ARH09757.1__XX__Linochilus_coriaceus:0):0,YP_009375878.1__XX__Linochilus_glutinosus:0):0,ARH04573.1__XX__Linochilus_colombianus:0):0,YP_009376728.1__XX__Linochilus_romeroi:0):0,ARH09163.1__XX__Linochilus_inesianus:0):0.00000208,YP_009377578.1__XX__Linochilus_inesianus:0.00000208)100:0.00000208)84:0.00217751)72:0.00000208,(YP_009375113.1__XX__Blakiella_bartsiifolia:0.00000208,ARH05423.1__XX__Blakiella_bartsiifolia:0.00000208)100:0.00000208)73:0.00000208,(YP_009376643.1__XX__Hinterhubera_ericoides:0.00000208,ARH07463.1__XX__Hinterhubera_ericoides:0.00000208)100:0.00218932)94:0.00217729,((((QYH50856.1__XX__Saussurea_tanguensis:0.00880895,ACB29072.1__XX__Gymnarrhena_micrantha:0.00217452)97:0.00000208,ACB29105.1__XX__Scolymus_maculatus:0.00444237)71:0.00442312,((((((((YP_009742982.1__XX__Senecio_vulgaris:0.00000208,QIJ59916.1__XX__Senecio_vulgaris:0.00000208)100:0.00219053,QEJ81804.1__XX__Senecio_vulgaris_subsp__vulgaris:0.00000208)100:0.00216561,QFG39220.1__XX__Senecio_roseiflorus:0.00000208)99:0.00000208,(ADO15418.1__XX__Jacobaea_vulgaris:0.00000208,YP_004465195.1__XX__Jacobaea_vulgaris:0.00000208)100:0.01128156)100:0.00217248,QFG39046.1__XX__Senecio_keniophytum:0.00000208)100:0.00219854,((QFG39394.1__XX__Senecio_schweinfurthii:0,QFG39133.1__XX__Senecio_purtschelleri:0):0.00000208,QFG39307.1__XX__Senecio_moorei:0.00000208)100:0.00000208)95:0.00217605,(YP_009320287.1__XX__Pericallis_hybrida:0.00000208,ALE65935.1__XX__Pericallis_hybrida:0.00000208)100:0.00437)94:0.00000208,(YP_009371558.1__XX__Lagenophora_cuchumatanica:0.00000208,ARH04828.1__XX__Lagenophora_cuchumatanica:0.00000208)100:0.00217656)100:0.00217753)20:0.00000208,((((((((((((((((((((((((((((((QYH50763.1__XX__Erigeron_annuus:0,ACB29062.1__XX__Erigeron_tenuis:0):0,YP_009674484.1__XX__Erigeron_breviscapus:0):0,QRI59434.1__XX__Erigeron_breviscapus:0):0,YP_009371643.1__XX__Diplostephium_juniperinum:0):0,QID76495.1__XX__Erigeron_breviscapus:0):0,QGV12414.1__XX__Erigeron_philadelphicus:0):0,ARH04318.1__XX__Laestadia_muscicola:0):0,QDK59483.1__XX__Erigeron_breviscapus:0):0,QII43049.1__XX__Erigeron_canadensis:0):0,AHA36629.1__XX__Erigeron_breviscapus:0):0,QGV12415.1__XX__Erigeron_strigosus:0):0,ARH08228.1__XX__Diplostephium_meyenii:0):0,QPP19914.1__XX__Aster_flaccidus:0):0,YP_009377238.1__XX__Diplostephium_empetrifolium:0):0,ARH07973.1__XX__Floscaldasia_hypsophila:0):0,YP_009375368.1__XX__Diplostephium_cinereum:0):0,YP_009374178.1__XX__Baccharis_aliena:0):0,ARH03978.1__XX__Baccharis_aliena:0):0,QRC36830.1__XX__Erigeron_multiradiatus:0):0,YP_009377153.1__XX__Parastrephia_quadrangularis:0):0,QQK93114.1__XX__Erigeron_canadensis:0):0,ARH08568.1__XX__Parastrephia_quadrangularis:0):0,YP_009374433.1__XX__Laestadia_muscicola:0):0,YP_009747324.1__XX__Erigeron_canadensis:0):0,ARH05168.1__XX__Diplostephium_juniperinum:0):0,ARH08738.1__XX__Diplostephium_empetrifolium:0):0,YP_009376983.1__XX__Floscaldasia_hypsophila:0):0,YP_009372408.1__XX__Diplostephium_meyenii:0):0,ARH05678.1__XX__Diplostephium_cinereum:0):0.00000208,YP_010120099.1__XX__Erigeron_multiradiatus:0.00000208)100:0.00000208)16:0.00000208)37:0.00217612,(((((((((((((((((((((((((((((((((((((((((((((YP_009378173.1__XX__Linochilus_apiculatus:0,ARH10267.1__XX__Linochilus_apiculatus:0):0,YP_009372918.1__XX__Linochilus_jenesanus:0):0,ARH08483.1__XX__Linochilus_tachirensis:0):0,YP_009372748.1__XX__Linochilus_mutiscuanus:0):0,ARH06698.1__XX__Linochilus_costaricensis:0):0,ARH05763.1__XX__Linochilus_rhomboidalis:0):0,YP_009377663.1__XX__Linochilus_heterophyllus:0):0,YP_009372578.1__XX__Linochilus_tachirensis:0):0,ARH08823.1__XX__Linochilus_schultzii:0):0,ARH06443.1__XX__Linochilus_antioquensis:0):0,ARH07718.1__XX__Linochilus_juajibioyi:0):0,YP_009372238.1__XX__Linochilus_huertasii:0):0,YP_009378258.1__XX__Linochilus_ochraceus:0):0,YP_009371983.1__XX__Linochilus_oblongifolius:0):0,ARH02874.1__XX__Linochilus_alveolatus:0):0,ARH09672.1__XX__Linochilus_schultzii:0):0,ARH08908.1__XX__Linochilus_frontinensis:0):0,YP_009371813.1__XX__Linochilus_rhododendroides:0):0,YP_009377493.1__XX__Linochilus_jaramilloi:0):0,ARH05083.1__XX__Linochilus_rupestris:0):0,ARH09418.1__XX__Linochilus_camargoanus:0):0,ARH09503.1__XX__Linochilus_jenesanus:0):0,ARH04403.1__XX__Linochilus_rhomboidalis:0):0,YP_009373499.1__XX__Linochilus_alveolatus:0):0,ARH08993.1__XX__Linochilus_jaramilloi:0):0,ARH05848.1__XX__Linochilus_violaceus:0):0,YP_009377323.1__XX__Linochilus_schultzii:0):0,YP_009371898.1__XX__Linochilus_violaceus:0):0,YP_009376218.1__XX__Linochilus_costaricensis:0):0,ARH05338.1__XX__Linochilus_rhododendroides:0):0,ARH07123.1__XX__Linochilus_oblongifolius:0):0,ARH09078.1__XX__Linochilus_mutiscuanus:0):0,ARH09248.1__XX__Linochilus_heterophyllus:0):0,YP_009375793.1__XX__Linochilus_eriophorus:0):0,ARH06273.1__XX__Linochilus_eriophorus:0):0,YP_009375963.1__XX__Linochilus_antioquensis:0):0,ARH07888.1__XX__Linochilus_huertasii:0):0,ARH10437.1__XX__Linochilus_ochraceus:0):0,ARH04148.1__XX__Diplostephium_sp__CAJ_:0):0,YP_009374518.1__XX__Linochilus_rhomboidalis:0):0,YP_009375028.1__XX__Linochilus_rupestris:0):0,YP_009377748.1__XX__Linochilus_camargoanus:0):0,YP_009372153.1__XX__Linochilus_juajibioyi:0):0.00000208,YP_009377408.1__XX__Linochilus_frontinensis:0.00000208)100:0.00000208,((((((((((((((((((((YP_009378003.1__XX__Linochilus_rosmarinifolius:0,ARH04743.1__XX__Linochilus_revolutus:0):0,ARH04488.1__XX__Linochilus_tenuifolius:0):0,ARH06188.1__XX__Linochilus_phylicoides:0):0,ARH03384.1__XX__Linochilus_cinerascens:0):0,YP_009372493.1__XX__Linochilus_obtusus:0):0,YP_009374858.1__XX__Linochilus_revolutus:0):0,ARH07633.1__XX__Linochilus_cayambensis:0):0,ARH06613.1__XX__Linochilus_lacunosus:0):0,YP_009374603.1__XX__Linochilus_tenuifolius:0):0,ARH09927.1__XX__Linochilus_rosmarinifolius:0):0,ARH04233.1__XX__Linochilus_floribundus:0):0,YP_009375708.1__XX__Linochilus_phylicoides:0):0,YP_009373754.1__XX__Linochilus_cinerascens:0):0,ARH08313.1__XX__Linochilus_obtusus:0):0,YP_009376813.1__XX__Linochilus_cayambensis:0):0,ARH07803.1__XX__Linochilus_venezuelensis:0):0,YP_009374348.1__XX__Linochilus_floribundus:0):0,YP_009376133.1__XX__Linochilus_lacunosus:0):0.00000208,YP_009376898.1__XX__Linochilus_venezuelensis:0.00000208)100:0.00000208,(((((((YP_009375623.1__XX__Diplostephium_cajamarquillense:0,ARH03214.1__XX__Diplostephium_jelskii:0):0,ARH03723.1__XX__Diplostephium_glandulosum:0):0,YP_009373002.1__XX__Diplostephium_oblanceolatum:0):0,ARH06103.1__XX__Diplostephium_cajamarquillense:0):0,YP_009371388.1__XX__Diplostephium_jelskii:0):0,ARH10097.1__XX__Diplostephium_oblanceolatum:0):0.00000208,YP_009374093.1__XX__Diplostephium_glandulosum:0.00000208)100:0.00436229)67:0.00219184)58:0.00000208)68:0.00218136,(((((((((((((((((((((UER99197.1__XX__Pseudognaphalium_luteoalbum:0,QVD41790.1__XX__Pseudognaphalium_sp__RS_____:0):0,QVD41620.1__XX__Pseudognaphalium_sp__RS_____:0):0,QVD42725.1__XX__Pseudognaphalium_sandwicensium:0):0,QVD41877.1__XX__Pseudognaphalium_sp__AK______:0):0,QVG62502.1__XX__Pseudognaphalium_sandwicensium_var__molokaiense:0):0,QVD42300.1__XX__Pseudognaphalium_luteoalbum:0):0,QVD42215.1__XX__Pseudognaphalium_sp__CHR______:0):0,QVD42130.1__XX__Pseudognaphalium_sp__CHR______:0):0,QVD41960.1__XX__Pseudognaphalium_sp__CHR______:0):0,QXI88296.1__XX__Pseudognaphalium_affine:0):0,QVD42045.1__XX__Pseudognaphalium_sp__RS_____:0):0,QVD42470.1__XX__Pseudognaphalium_sp__CHR______:0):0,QVD41705.1__XX__Pseudognaphalium_sp__CHR______:0):0,ACB29066.1__XX__Gamochaeta_pensylvanica:0):0,QVD42385.1__XX__Pseudognaphalium_sp__RS_____:0):0,QVD41365.1__XX__Pseudognaphalium_sandwicensium:0):0,QVD41195.1__XX__Pseudognaphalium_sandwicensium_var__molokaiense:0):0,QVD41446.1__XX__Pseudognaphalium_affine:0):0,QVD42640.1__XX__Pseudognaphalium_luteoalbum:0):0.00000208,UER99108.1__XX__Pseudognaphalium_sp__RS_____:0.00000208)100:0.00000208,(((QVD41535.1__XX__Gamochaeta_coarctata:0.00217293,(((((((((((((((((((((((((((YP_009378088.1__XX__Diplostephium_goodspeedii:0,ARH10522.1__XX__Diplostephium_sp__CAJ_:0):0,ARH06783.1__XX__Diplostephium_sp__CAJ_:0):0,ARH02959.1__XX__Diplostephium_pulchrum:0):0,ARH05253.1__XX__Diplostephium_oxapampanum:0):0,YP_009371303.1__XX__Diplostephium_pulchrum:0):0,YP_009374263.1__XX__Diplostephium_callilepis:0):0,ARH10182.1__XX__Diplostephium_pulchrum:0):0,ARH05508.1__XX__Diplostephium_gnidioides:0):0,ARH03044.1__XX__Diplostephium_sp__CAJ_:0):0,YP_009376558.1__XX__Diplostephium_foliosissimum:0):0,ARH08143.1__XX__Diplostephium_sp__CAJ_:0):0,ARH10352.1__XX__Diplostephium_hippophae:0):0,ARH06953.1__XX__Diplostephium_sp__CAJ_:0):0,ARH10012.1__XX__Diplostephium_goodspeedii:0):0,YP_009373087.1__XX__Diplostephium_hippophae:0):0,YP_009371473.1__XX__Diplostephium_lechleri:0):0,ARH06018.1__XX__Diplostephium_haenkei:0):0,YP_009371728.1__XX__Diplostephium_oxapampanum:0):0,ARH04658.1__XX__Diplostephium_gynoxyoides:0):0,ARH09842.1__XX__Diplostephium_sp__CAJ_:0):0,YP_009374773.1__XX__Diplostephium_gynoxyoides:0):0,YP_009375198.1__XX__Diplostephium_gnidioides:0):0,ARH07378.1__XX__Diplostephium_foliosissimum:0):0,ARH03893.1__XX__Diplostephium_lechleri:0):0,ARH03808.1__XX__Diplostephium_sp__CAJ_:0):0,ARH04063.1__XX__Diplostephium_callilepis:0):0.00000208,YP_009375538.1__XX__Diplostephium_haenkei:0.00000208)100:0.0021973)71:0.00000208,(((QVD41110.1__XX__Pseudognaphalium_oligandrum:0,QBI76831.1__XX__Helichrysum_italicum:0):0,ADO29701.1__XX__Helichrysum_stoechas:0):0.00000208,YP_009575349.1__XX__Helichrysum_italicum:0.00000208)100:0.00000208)83:0.00000214,QVD41280.1__XX__Pseudognaphalium_sandwicensium_var__hawaiiense:0.00218076)79:0.00218689)59:0.00000208)93:0.00219842,((YP_009775801.1__XX__Leucanthemum_virgatum:0.00000208,QJA16027.1__XX__Leucanthemum_virgatum:0.00000208)100:0.00440087,((ACB29083.1__XX__Liabellum_palmeri:0.00906711,AKZ23414.1__XX__Solidago_missouriensis:0.0045266)96:0.00210424,ADO29677.1__XX__Arrhenechthites_mixta:0.00000208)95:0.00000208)95:0.00220045)20:0.00000208,(((((YP_010191010.1__XX__Aster_sampsonii:0.00000208,QZL13388.1__XX__Aster_sampsonii:0.00000208)100:0.00000208,((YP_009428477.1__XX__Conyza_bonariensis:0,ASW20538.1__XX__Conyza_bonariensis:0):0.00000208,ARO73722.1__XX__Conyza_bonariensis:0.00000208)100:0.00217886)100:0.00218066,(YP_009739506.1__XX__Aster_hypoleucus:0.00000208,QIC20397.1__XX__Aster_hypoleucus:0.00000208)100:0.00218172)41:0.00000208,(YP_009663578.1__XX__Aster_hersileoides:0.00000208,QCU82683.1__XX__Aster_hersileoides:0.00000208)100:0.00218127)41:0.00000208,((((((((ACB29038.1__XX__Baccharis_neglecta:0.00438389,(YP_009376388.1__XX__Diplostephium_crypteriophyllum:0.00000208,ARH07038.1__XX__Diplostephium_crypteriophyllum:0.00000208)100:0.00433826)50:0.00000208,(YP_009376473.1__XX__Diplostephium_azureum:0.00000208,ARH07208.1__XX__Diplostephium_azureum:0.00000208)100:0.00000208)63:0.00000208,(((((((YP_009376303.1__XX__Diplostephium_espinosae:0,ARH04913.1__XX__Diplostephium_hartwegii:0):0,ARH06868.1__XX__Diplostephium_espinosae:0):0,YP_009373172.1__XX__Diplostephium_hartwegii:0):0,ARH05933.1__XX__Diplostephium_ericoides:0):0.00000208,YP_009375453.1__XX__Diplostephium_ericoides:0.00000208)100:0.00000208,(YP_009375283.1__XX__Baccharis_tricuneata:0.00000208,ARH05593.1__XX__Baccharis_tricuneata:0.00000208)100:0.00438789)88:0.0021967,((YP_009374943.1__XX__Exostigma_notobellidiastrum:0.00000208,ARH04998.1__XX__Exostigma_notobellidiastrum:0.00000208)100:0.00000208,(YP_009373924.1__XX__Baccharis_genistelloides:0.00000208,ARH03554.1__XX__Baccharis_genistelloides:0.00000208)100:0.00214673)97:0.00435235)83:0.00217945)67:0.00000208,((((YP_009377833.1__XX__Aztecaster_matudae:0.00000208,ARH09587.1__XX__Aztecaster_matudae:0.00000208)100:0.00000208,(YP_009377068.1__XX__Westoniella_kohkemperi:0.00000208,ARH08398.1__XX__Westoniella_kohkemperi:0.00000208)98:0.00439389)48:0.00442718,(YP_009376048.1__XX__Laennecia_sophiifolia:0.00000208,ARH06528.1__XX__Laennecia_sophiifolia:0.00000208)100:0.00221578)65:0.00438722,(((YP_009374008.1__XX__Diplostephium_barclayanum:0,ARH09333.1__XX__Diplostephium_sagasteguii:0):0,ARH03638.1__XX__Diplostephium_barclayanum:0):0.00000208,YP_009372833.1__XX__Diplostephium_sagasteguii:0.00000208)99:0.00220336)37:0.00216873)66:0.00653601,((YP_009372663.1__XX__Diplostephium_serratifolium:0.00000208,ARH08653.1__XX__Diplostephium_serratifolium:0.00000208)100:0.00000208,(YP_009372323.1__XX__Diplostephium_spinulosum:0.00000208,ARH08058.1__XX__Diplostephium_spinulosum:0.00000208)100:0.0043669)82:0.00217669)57:0.00000217,(YP_009164410.1__XX__Leontopodium_leiolepis:0.00000208,AIZ76822.1__XX__Leontopodium_leiolepis:0.00000208)100:0.00223476)52:0.00225862,(YP_009480425.1__XX__Eschenbachia_blinii:0.00000208,AOX13050.1__XX__Eschenbachia_blinii:0.00000208)100:0.00906443)51:0.00223171,(YP_009373584.1__XX__Archibaccharis_asperifolia:0.00000208,ARH03129.1__XX__Archibaccharis_asperifolia:0.00000208)100:0.00000208)45:0.00218255)47:0.00220783)16:0.00000208,((((((((((((((((((((YP_010182854.1__XX__Aster_ageratoides:0,YP_009154793.1__XX__Aster_spathulifolius:0):0,YP_009544575.1__XX__Aster_indicus:0):0,AGX29615.1__XX__Aster_spathulifolius:0):0,QGV12439.1__XX__Solidago_canadensis:0):0,YP_009661104.1__XX__Aster_tataricus:0):0,AZB80234.1__XX__Aster_indicus:0):0,YP_010128589.1__XX__Aster_pekinensis:0):0,QNH82917.1__XX__Aster_spathulifolius:0):0,YP_010024254.1__XX__Solidago_decurrens:0):0,QGV12440.1__XX__Solidago_gigantea:0):0,QPZ47049.1__XX__Aster_pekinensis:0):0,QOP63603.1__XX__Solidago_decurrens:0):0,QCT82361.1__XX__Aster_tataricus:0):0,QVE47452.1__XX__Aster_ageratoides:0):0.00000208,QWW27999.1__XX__Aster_indicus:0.00000208)100:0.00000208,(((QVV23779.1__XX__Heteroplexis_sericophylla:0,QJC12977.1__XX__Heteroplexis_incana:0):0.00000208,YP_009828010.1__XX__Heteroplexis_incana:0.00000208)100:0.00440382,(((((((YP_009996064.1__XX__Aster_flaccidus:0,YP_009906364.1__XX__Aster_altaicus_var__uchiyamae:0):0,ARR27841.1__XX__Aster_altaicus:0):0,QLI42045.1__XX__Aster_altaicus_var__uchiyamae:0):0,YP_009383544.1__XX__Aster_altaicus:0):0.00000208,QNQ65101.1__XX__Aster_flaccidus:0.00000208)100:0.00000208,AIS67764.1__XX__Galatella_meyendorffii:0.00438199)100:0.00000208,AQX33562.1__XX__Pityopsis_falcata:0.00892835)100:0.00218382)58:0.00000208)58:0.00000208,QGV12441.1__XX__Solidago_nemoralis:0.00218452)97:0.0021996,QGV12416.1__XX__Euthamia_graminifolia:0.00219736)53:0.00000208,((((YP_009925769.1__XX__Symphyotrichum_subulatum:0,ADO29678.1__XX__Symphyotrichum_novae_angliae:0):0,AKZ23413.1__XX__Grindelia_squarrosa_var__squarrosa:0):0,QGV12446.1__XX__Symphyotrichum_lanceolatum:0):0.00000208,QNH83445.1__XX__Symphyotrichum_subulatum:0.00000208)100:0.00000208)96:0.00000204,(((((YP_010181120.1__XX__Potentilla_sischanensis:0.00000208,QVD40807.1__XX__Potentilla_sischanensis:0.00000208)100:0.00221645,(QPZ75938.1__XX__Potentilla_stolonifera:0.00000208,QJS52676.1__XX__Potentilla_chinensis:0.00000208)100:0.00000208)53:0.00000208,QGV12431.1__XX__Potentilla_norvegica:0.00671682)72:0.00220196,(ARC99677.1__XX__Potentilla_lancinata:0.0044977,AFQ39324.1__XX__Potentilla_villosa:0.00450133)81:0.00218452)100:0.00929746,(((((((UDF84290.1__XX__Potentilla_gageodoensis:0,QBB74489.1__XX__Potentilla_freyniana:0):0,QDK99780.1__XX__Potentilla_stolonifera_var__quelpaertensis:0):0,QDK99864.1__XX__Potentilla_stolonifera:0):0,YP_009685096.1__XX__Potentilla_stolonifera:0):0,YP_009567612.1__XX__Potentilla_freyniana:0):0,QDL00133.1__XX__Potentilla_freyniana_var___chejuensis_:0):0.00000208,QYK92441.1__XX__Potentilla_gageodoensis:0.00000208)100:0.00215249)90:0.00680759)55:0.00219865)51:0.0000029)48:0.00219418,ADO29711.1__XX__Packera_eurycephala:0.00221707)61:0.00222216,((((((((((((((((QVY57531.1__XX__Centaurea_maculosa:0,AIB03762.1__XX__Centaurea_diffusa:0):0,AGL79794.1__XX__Centaurea_aegialophila:0):0.00000208,YP_009040808.1__XX__Centaurea_diffusa:0.00000208)100:0.00228785,(AGL79776.1__XX__Centaurea_lagascana:0.00221856,AGL79773.1__XX__Centaurea_carolipauana:0.00000208)100:0.00219302)96:0.00000208,AGL79777.1__XX__Centaurea_lingulata:0.00441224)65:0.00441371,((((((QIQ23179.1__XX__Carthamus_tinctorius:0,AIY72396.1__XX__Carthamus_tinctorius:0):0,AKJ77488.1__XX__Carthamus_tinctorius:0):0,YP_009271914.1__XX__Carthamus_tinctorius:0):0,AGL79795.1__XX__Centaurea_crocodylium:0):0.00000208,APD83346.1__XX__Carthamus_tinctorius:0.00000208)100:0.00000208,AGL79769.1__XX__Carthamus_oxyacanthus:0.00877713)100:0.00217374)63:0.00000208,AGL79774.1__XX__Centaurea_depressa:0.00217263)60:0.00217965,AGL79775.1__XX__Centaurea_involucrata:0.00218715)52:0.00000208,(AGL79828.1__XX__Phonus_rhiphaeus:0.00000208,AGL79772.1__XX__Centaurea_brugueriana:0.00000208)100:0.00000208)52:0.00000208,AGL79771.1__XX__Centaurea_behen:0.00441687)97:0.00221564,AGL79843.1__XX__Rhaponticum_australe:0.00217583)97:0.00227428,AGL79812.1__XX__Klasea_algida:0.00441706)98:0.00000299,AGL79806.1__XX__Femeniasia_balearica:0.00000208)90:0.00220635,(((ACB29037.1__XX__Atractylis_cancellata:0.00000262,AGL79753.1__XX__Atractylis_carduus:0.00647202)100:0.02048342,AAA32071.1__XX__Stokesia_laevis:0.02278642)100:0.00240663,AGL79813.1__XX__Klasea_coriacea:0.0021185)100:0.00226712)95:0.00222314,((((((QEI04236.1__XX__Arctium_lappa:0,AGL79746.1__XX__Arctium_grandifolium:0):0,AGL79810.1__XX__Jurinea_carduiformis:0):0,AGL79745.1__XX__Arctium_eriophorum:0):0,QCT83099.1__XX__Arctium_lappa:0):0,AZQ08502.1__XX__Arctium_lappa:0):0.00000208,YP_009651039.1__XX__Arctium_lappa:0.00000208)100:0.00000268)95:0.00219408,(((AGL79768.1__XX__Carlina_vulgaris:0.00220972,(AGL79767.1__XX__Carlina_lanata:0.00000208,AGL79765.1__XX__Carlina_falcata:0.00000208)100:0.00000208)100:0.00221438,AGL79766.1__XX__Carlina_gummifera:0.00218035)100:0.00219987,AGL79764.1__XX__Carlina_acanthifolia:0.00000208)100:0.00453904)94:0.00223338)64:0.0022188,(((((((((Chrysanthellum_indicum:0.00000208,SBO07489.1__XX__Chrysanthellum_indicum:0.00000208)100:0.00448957,(((((((((YP_010218411.1__XX__Bidens_tripartita:0,QQK54760.1__XX__Bidens_pilosa:0):0,YP_009941738.1__XX__Bidens_frondosa:0):0,QII89194.1__XX__Bidens_pilosa:0):0,QOC70809.1__XX__Bidens_frondosa:0):0,YP_009747519.1__XX__Bidens_pilosa:0):0.00000208,UBU97935.1__XX__Bidens_tripartita:0.00000208)100:0.00000208,AAA84133.1__XX__Coreopsis_grandiflora:0.00215242)100:0.00533428,(YP_009749840.1__XX__Cosmos_bipinnatus:0.00000208,QIJ46183.1__XX__Cosmos_bipinnatus:0.00000208)100:0.00598889)98:0.00187364,((((((((((((((((((((((((((((((((((((((((((((((((((((YP_009762617.1__XX__Bidens_cosmoides:0,YP_009761369.1__XX__Bidens_conjuncta:0):0,QIQ57340.1__XX__Bidens_campylotheca_subsp__campylotheca:0):0,QIQ58339.1__XX__Bidens_menziesii_subsp__menziesii:0):0,QIQ59420.1__XX__Bidens_micrantha_subsp__ctenophylla:0):0,QIQ58422.1__XX__Bidens_micrantha_subsp__kalealaha:0):0,YP_009761120.1__XX__Bidens_menziesii_subsp__filiformis_x_Bidens_micrantha_subsp__ctenophylla:0):0,YP_009762367.1__XX__Bidens_torta:0):0,QIQ57840.1__XX__Bidens_hawaiensis:0):0,QIQ57923.1__XX__Bidens_menziesii_subsp__filiformis_x_Bidens_micrantha_subsp__ctenophylla:0):0,QIQ58089.1__XX__Bidens_wiebkei:0):0,YP_009761203.1__XX__Bidens_molokaiensis:0):0,QIQ57506.1__XX__Bidens_sandvicensis_subsp__confusa:0):0,YP_009754207.1__XX__Bidens_hillebrandiana_subsp__polycephala:0):0,YP_009760786.1__XX__Bidens_valida:0):0,YP_009761619.1__XX__Bidens_micrantha_subsp__kalealaha:0):0,YP_009760954.1__XX__Bidens_forbesii_subsp__kahiliensis:0):0,QIQ57257.1__XX__Bidens_forbesii_subsp__forbesii:0):0,YP_009761536.1__XX__Bidens_menziesii_subsp__menziesii:0):0,YP_009761702.1__XX__Bidens_amplectens:0):0,QIQ58672.1__XX__Bidens_asymmetrica:0):0,QIQ58172.1__XX__Bidens_conjuncta:0):0,YP_009761952.1__XX__Bidens_campylotheca_subsp__pentamera:0):0,YP_009760537.1__XX__Bidens_campylotheca_subsp__campylotheca:0):0,YP_009760620.1__XX__Bidens_mauiensis:0):0,YP_009761037.1__XX__Bidens_hawaiensis:0):0,QIQ59170.1__XX__Bidens_macrocarpa:0):0,QIQ57674.1__XX__Bidens_sandvicensis_subsp__sandvicensis:0):0,YP_009760703.1__XX__Bidens_sandvicensis_subsp__confusa:0):0,QIQ58255.1__XX__Bidens_cervicata:0):0,YP_009761786.1__XX__Bidens_asymmetrica:0):0,QIQ59087.1__XX__Bidens_menziesii_subsp__filiformis:0):0,QIQ58505.1__XX__Bidens_amplectens:0):0,QIQ59337.1__XX__Bidens_sandvicensis:0):0,QIQ57423.1__XX__Bidens_mauiensis:0):0,YP_009762201.1__XX__Bidens_menziesii_subsp__filiformis:0):0,QIQ58838.1__XX__Bidens_campylotheca_subsp__pentamera:0):0,YP_009762451.1__XX__Bidens_sandvicensis:0):0,QIQ59503.1__XX__Bidens_cosmoides:0):0,QIQ59253.1__XX__Bidens_torta:0):0,YP_009760454.1__XX__Bidens_forbesii_subsp__forbesii:0):0,QIQ59586.1__XX__Bidens_hillebrandiana_subsp__polycephala:0):0,QIQ58006.1__XX__Bidens_molokaiensis:0):0,YP_009762284.1__XX__Bidens_macrocarpa:0):0,YP_009760871.1__XX__Bidens_sandvicensis_subsp__sandvicensis:0):0,QIQ57589.1__XX__Bidens_valida:0):0,QIQ57757.1__XX__Bidens_forbesii_subsp__kahiliensis:0):0,YP_009761286.1__XX__Bidens_wiebkei:0):0,YP_009761452.1__XX__Bidens_cervicata:0):0.00000208,YP_009762534.1__XX__Bidens_micrantha_subsp__ctenophylla:0.00000208)100:0.0021751,((YP_009762118.1__XX__Bidens_pachyloma:0.00000208,QIQ59004.1__XX__Bidens_pachyloma:0.00000208)100:0.00000208,(YP_009762035.1__XX__Bidens_schimperi:0.00000208,QIQ58921.1__XX__Bidens_schimperi:0.00000208)100:0.00435166)100:0.00216722)96:0.00214771,QIQ58589.1__XX__Bidens_pilosa:0.00000208)91:0.00215346,(YP_009761869.1__XX__Bidens_alba_var__radiata:0.00000208,QIQ58755.1__XX__Bidens_alba_var__radiata:0.00000208)100:0.00000208)96:0.00434794)100:0.0043494)100:0.00449997,((YP_010023833.1__XX__Sigesbeckia_orientalis:0.00000208,QOP63182.1__XX__Sigesbeckia_orientalis:0.00000208)100:0.00909113,(ACB86535.1__XX__Guizotia_abyssinica:0.00000208,YP_001837368.1__XX__Guizotia_abyssinica:0.00000208)100:0.00000208)93:0.00442587)75:0.00000208,((((((((((((((((((((Flaveria_anomala:0,ADW80650.1__XX__Flaveria_anomala:0):0,ADW80653.1__XX__Flaveria_chlorifolia:0):0,ADW80654.1__XX__Flaveria_cronquistii:0):0,Flaveria_linearis:0):0,Flaveria_cronquistii:0):0,ADW80655.1__XX__Flaveria_floridana:0):0,Flaveria_floridana:0):0,ADW80657.1__XX__Flaveria_linearis:0):0,Flaveria_chlorifolia:0):0.00000208,Flaveria_brownii:0.00000208)100:0.00000208,((((((((((Flaveria_trinervia:0,ADW80649.1__XX__Flaveria_bidentis:0):0,ADW80652.1__XX__Flaveria_trinervia:0):0,QKY75826.1__XX__Flaveria_bidentis:0):0,ADW80656.1__XX__Flaveria_kochiana:0):0,ADW80661.1__XX__Flaveria_trinervia:0):0,Flaveria_kochiana:0):0,Flaveria_vaginata:0):0,ADW80662.1__XX__Flaveria_vaginata:0):0.00000208,Flaveria_bidentis:0.00000208)100:0.00222625,(Flaveria_palmeri:0.00000208,ADW80658.1__XX__Flaveria_palmeri:0.00000208)100:0.00000208)98:0.00222477)98:0.00000208,(((((Flaveria_pringlei:0,ADW80648.1__XX__Flaveria_pringlei:0):0.00000208,ADW80651.1__XX__Flaveria_angustifolia:0.00000208)100:0.00000208,(((QXM14993.1__XX__Acmella_paniculata:0.01630239,ADW80663.1__XX__Pectis_papposa:0.00685033)71:0.00226301,(((YP_010006288.1__XX__Tithonia_diversifolia:0,QKZ94997.1__XX__Tithonia_diversifolia:0):0.00000208,QNR04794.1__XX__Tithonia_diversifolia:0.00000208)100:0.00000208,((QQW50719.1__XX__Aldama_dentata:0.00000208,QNR04284.1__XX__Aldama_dentata:0.00000208)100:0.00000284,AWH62939.1__XX__Sphagneticola_trilobata:0.01884183)98:0.00443266)100:0.00901079)71:0.00000208,((((((YP_010005948.1__XX__Aldama_canescens:0,YP_009631726.1__XX__Xanthium_sibiricum:0):0,QCB20091.1__XX__Xanthium_sibiricum:0):0,QKZ95084.1__XX__Parthenium_hysterophorus:0):0.00000208,QNR04114.1__XX__Aldama_canescens:0.00000208)100:0.00000208,QNR04709.1__XX__Pappobolus_lanatus_var__lanatus:0.00218639)99:0.00219798,((((((QGV12462.1__XX__Echinacea_purpurea:0,YP_009354724.1__XX__Echinacea_laevigata:0):0,ARB02887.1__XX__Echinacea_laevigata:0):0.00000208,QDE53054.1__XX__Echinacea_purpurea:0.00000208)100:0.00226007,(((((((QGV12461.1__XX__Echinacea_angustifolia:0,YP_009354809.1__XX__Echinacea_atrorubens:0):0,ARB02973.1__XX__Echinacea_atrorubens:0):0,YP_009354554.1__XX__Echinacea_paradoxa:0):0,YP_009354894.1__XX__Echinacea_angustifolia:0):0,ARB02718.1__XX__Echinacea_paradoxa:0):0.00000208,ARB03057.1__XX__Echinacea_angustifolia:0.00000208)100:0.00000208,((ARB03397.1__XX__Echinacea_sanguinea:0.00000208,YP_009355234.1__XX__Echinacea_sanguinea:0.00000208)100:0.00000208,(ARB03143.1__XX__Echinacea_speciosa:0.00000208,YP_009354979.1__XX__Echinacea_speciosa:0.00000208)100:0.00453328)99:0.00225936)95:0.00000208)98:0.00227055,(ARB02803.1__XX__Echinacea_pallida:0.00000208,YP_009354639.1__XX__Echinacea_pallida:0.00000208)100:0.00000208)99:0.00454546,(ARB03228.1__XX__Echinacea_tennesseensis:0.00000208,YP_009355064.1__XX__Echinacea_tennesseensis:0.00000208)100:0.00000208)100:0.00226277)99:0.00224963)70:0.00222566)64:0.00000208,(((QJF47591.1__XX__Tagetes_erecta:0,ADO29718.1__XX__Tagetes_sp______:0):0.00000208,QIV26062.1__XX__Tagetes_erecta:0.00000208)100:0.00000208,AAA84667.1__XX__Tagetes_erecta:0.00221798)100:0.00444224)92:0.00221396,(((Flaveria_ramosissima:0,ADW80660.1__XX__Flaveria_sonorensis:0):0,ADW80659.1__XX__Flaveria_ramosissima:0):0.00000208,Flaveria_sonorensis:0.00000208)100:0.00000208)93:0.00221225)91:0.00456982,(YP_009447375.1__XX__Achyrachaena_mollis:0.00000208,ATY69660.1__XX__Achyrachaena_mollis:0.00000208)100:0.00466635)85:0.00211362,((((((((((((((((((((((((((((((((((((((((((((((((((((((((((((((((((((((((((((((UFI49109.1__XX__Helianthus_schweinitzii:0,AHB15315.1__XX__Helianthus_decapetalus:0):0,AVN90079.1__XX__Helianthus_tuberosus:0):0,ADO29700.1__XX__Helianthus_tuberosus:0):0,YP_008964620.1__XX__Helianthus_tuberosus:0):0,AHB16590.1__XX__Helianthus_decapetalus:0):0,AHB14720.1__XX__Helianthus_giganteus:0):0,YP_008964535.1__XX__Helianthus_hirsutus:0):0,AHB15740.1__XX__Helianthus_tuberosus:0):0,AHB15655.1__XX__Helianthus_hirsutus:0):0,AKZ23409.1__XX__Helianthus_tuberosus:0):0,QRK25351.1__XX__Helianthus_grosseserratus:0):0,AHB15485.1__XX__Helianthus_decapetalus:0):0,AHB17270.1__XX__Helianthus_tuberosus:0):0,AHB16760.1__XX__Helianthus_decapetalus:0):0,YP_010163462.1__XX__Helianthus_salicifolius:0):0,QRK24926.1__XX__Helianthus_salicifolius:0):0,AHB15145.1__XX__Helianthus_divaricatus:0):0,AHB17355.1__XX__Helianthus_maximiliani:0):0,YP_008964280.1__XX__Helianthus_grosseserratus:0):0,QGV12466.1__XX__Helianthus_grosseserratus:0):0,YP_010209189.1__XX__Helianthus_atrorubens:0):0,AHB14550.1__XX__Helianthus_giganteus:0):0,AHB16250.1__XX__Helianthus_grosseserratus:0):0,YP_008964790.1__XX__Helianthus_maximiliani:0):0,AHB15995.1__XX__Helianthus_divaricatus:0):0,AHB15570.1__XX__Helianthus_hirsutus:0):0,AHB17525.1__XX__Helianthus_maximiliani:0):0,AHB17100.1__XX__Helianthus_tuberosus:0):0,AHB16505.1__XX__Helianthus_grosseserratus:0):0,AHB14890.1__XX__Helianthus_grosseserratus:0):0,QRK24841.1__XX__Helianthus_tuberosus:0):0,QCX31488.1__XX__Helianthus_annuus:0):0,QRK25096.1__XX__Helianthus_microcephalus:0):0,AHB15825.1__XX__Helianthus_tuberosus:0):0,AHB16930.1__XX__Helianthus_hirsutus:0):0,AHB14805.1__XX__Helianthus_grosseserratus:0):0,AHB16080.1__XX__Helianthus_giganteus:0):0,UBA16724.1__XX__Helianthus_verticillatus:0):0,QRK25011.1__XX__Helianthus_pauciflorus_subsp__pauciflorus:0):0,QRK25181.1__XX__Helianthus_hirsutus:0):0,AHB15060.1__XX__Helianthus_divaricatus:0):0,AHB16675.1__XX__Helianthus_decapetalus:0):0,AHB16165.1__XX__Helianthus_giganteus:0):0,QRK25266.1__XX__Helianthus_strumosus:0):0,AHB17440.1__XX__Helianthus_maximiliani:0):0,YP_008964365.1__XX__Helianthus_divaricatus:0):0,AHB15400.1__XX__Helianthus_decapetalus:0):0,AHB17610.1__XX__Helianthus_maximiliani:0):0,YP_008964450.1__XX__Helianthus_decapetalus:0):0,QNR04539.1__XX__Helianthus_tuberosus:0):0,AHB17015.1__XX__Helianthus_strumosus:0):0,YP_010163547.1__XX__Helianthus_microcephalus:0):0,YP_010209272.1__XX__Helianthus_verticillatus:0):0,AHB17185.1__XX__Helianthus_tuberosus:0):0,AHB16335.1__XX__Helianthus_grosseserratus:0):0,AHB14635.1__XX__Helianthus_giganteus:0):0,AHB16420.1__XX__Helianthus_grosseserratus:0):0,AHB16845.1__XX__Helianthus_hirsutus:0):0,UBA16806.1__XX__Helianthus_silphioides:0):0,AHB15230.1__XX__Helianthus_divaricatus:0):0,YP_008964705.1__XX__Helianthus_strumosus:0):0,AHB14975.1__XX__Helianthus_divaricatus:0):0,UBA16641.1__XX__Helianthus_atrorubens:0):0.00000208,YP_010209359.1__XX__Helianthus_silphioides:0.00000208)100:0.00000208,UDF84087.1__XX__Helianthus_laciniatus:0.00449603)100:0.0021838,(((AHB15910.1__XX__Helianthus_tuberosus:0,AKZ23408.1__XX__Helianthus_pauciflorus_subsp__subrhomboideus:0):0,YP_008964195.1__XX__Helianthus_giganteus:0):0.00000208,AHB14465.1__XX__Helianthus_giganteus:0.00000208)100:0.00000208)100:0.00677121,(((((((((((((((((((YP_010153912.1__XX__Aldama_vernonioides:0,QNR03944.1__XX__Aldama_bakeriana:0):0,QQW50804.1__XX__Aldama_discolor:0):0,QNR03689.1__XX__Aldama_arenaria:0):0,YP_010006033.1__XX__Aldama_corumbensis:0):0,YP_010005608.1__XX__Aldama_arenaria:0):0,QQW51399.1__XX__Aldama_tenuifolia:0):0,QNR02839.1__XX__Aldama_goyazii:0):0,QNR02584.1__XX__Aldama_filifolia:0):0,QQW51739.1__XX__Aldama_vernonioides:0):0,YP_010153487.1__XX__Aldama_squalida:0):0,YP_010152977.1__XX__Aldama_discolor:0):0,YP_010004758.1__XX__Aldama_goyazii:0):0,YP_010004503.1__XX__Aldama_filifolia:0):0,YP_010005778.1__XX__Aldama_bakeriana:0):0,QNR03774.1__XX__Aldama_arenaria:0):0,QQW51314.1__XX__Aldama_squalida:0):0,QNR04199.1__XX__Aldama_corumbensis:0):0.00000208,YP_010153572.1__XX__Aldama_tenuifolia:0.00000208)100:0.00219738,(((((((((((((((((((((((((((YP_010153827.1__XX__Aldama_veredensis:0,QQW51144.1__XX__Aldama_rubra:0):0,YP_010004673.1__XX__Aldama_gardneri:0):0,YP_010005523.1__XX__Aldama_anchusifolia:0):0,QQW51569.1__XX__Aldama_tukumanensis:0):0,YP_010004843.1__XX__Aldama_grandiflora:0):0,QNR03604.1__XX__Aldama_anchusifolia:0):0,QNR03349.1__XX__Aldama_nudibasilaris:0):0,QNR02754.1__XX__Aldama_gardneri:0):0,YP_010005268.1__XX__Aldama_nudibasilaris:0):0,QNR02669.1__XX__Aldama_fusiformis:0):0,QNR03009.1__XX__Aldama_kunthiana:0):0,YP_010005863.1__XX__Aldama_bracteata:0):0,YP_010004928.1__XX__Aldama_kunthiana:0):0,QNR04369.1__XX__Aldama_trichophylla:0):0,QNR03179.1__XX__Aldama_macrorhiza:0):0,QQW51654.1__XX__Aldama_veredensis:0):0,QNR02924.1__XX__Aldama_grandiflora:0):0,YP_010005098.1__XX__Aldama_macrorhiza:0):0,YP_010005693.1__XX__Aldama_aspilioides:0):0,QQW51059.1__XX__Aldama_robusta:0):0,YP_010006118.1__XX__Aldama_trichophylla:0):0,YP_010153232.1__XX__Aldama_robusta:0):0,QNR03859.1__XX__Aldama_aspilioides:0):0,YP_010004588.1__XX__Aldama_fusiformis:0):0,QNR04029.1__XX__Aldama_bracteata:0):0,YP_010153317.1__XX__Aldama_rubra:0):0.00000208,YP_010153742.1__XX__Aldama_tukumanensis:0.00000208)100:0.00000208)100:0.0021898)99:0.00000208,((((((((((YP_010153657.1__XX__Aldama_tuberosa:0,QQW51484.1__XX__Aldama_tuberosa:0):0,QNR03434.1__XX__Aldama_nudicaulis:0):0,YP_010005438.1__XX__Aldama_pilosa:0):0,QQW51229.1__XX__Aldama_santacatarinensis:0):0,QNR03519.1__XX__Aldama_pilosa:0):0,YP_010005353.1__XX__Aldama_nudicaulis:0):0,YP_010005183.1__XX__Aldama_megapotamica:0):0,QQW50632.1__XX__Aldama_trichophylla:0):0,QNR03264.1__XX__Aldama_megapotamica:0):0.00000208,YP_010153402.1__XX__Aldama_santacatarinensis:0.00000208)100:0.00000208)100:0.00220131,(AAF34892.1__XX__Baccharis_halimifolia:0.02914387,AAF34887.1__XX__Iva_frutescens:0.00476864)100:0.00634884)97:0.00000208,(YP_010153147.1__XX__Aldama_revoluta:0.00000208,QQW50974.1__XX__Aldama_revoluta:0.00000208)100:0.00000208)97:0.00220227,((((((YP_010153062.1__XX__Aldama_excelsa:0,ASV47875.1__XX__Ambrosia_artemisiifolia:0):0,AUJ22584.1__XX__Ambrosia_artemisiifolia:0):0,YP_009427999.1__XX__Ambrosia_artemisiifolia:0):0.00000208,QQW50889.1__XX__Aldama_excelsa:0.00000208)100:0.00000208,(YP_009456317.1__XX__Ambrosia_trifida:0.00000208,AUJ22671.1__XX__Ambrosia_trifida:0.00000208)100:0.00218497)100:0.00219603,(YP_010005013.1__XX__Aldama_linearis:0.00000208,QNR03094.1__XX__Aldama_linearis:0.00000208)100:0.00000208)100:0.00000208)96:0.0021939,(((YP_010042573.1__XX__Xanthium_spinosum:0,ACZ52718.1__XX__Parthenium_argentatum:0):0,YP_003330969.1__XX__Parthenium_argentatum:0):0.00000208,QPB69816.1__XX__Xanthium_spinosum:0.00000208)100:0.00000208)94:0.00216523,((((((((((((((((((QIQ47678.1__XX__Helianthus_annuus:0,QCX31318.1__XX__Helianthus_annuus:0):0,YP_009252957.1__XX__Helianthus_debilis:0):0,AMX22352.1__XX__Helianthus_petiolaris:0):0,AMX21479.1__XX__Helianthus_praecox:0):0,QCX31403.1__XX__Helianthus_annuus:0):0,QCX31573.1__XX__Helianthus_annuus:0):0,QCX31658.1__XX__Helianthus_annuus:0):0,ABD47154.1__XX__Helianthus_annuus:0):0,AMQ33945.1__XX__Helianthus_petiolaris_subsp__fallax:0):0,ANA91216.1__XX__Helianthus_debilis:0):0,ANF03673.1__XX__Helianthus_argophyllus:0):0,YP_009255883.1__XX__Helianthus_argophyllus:0):0,ANF03910.1__XX__Helianthus_annuus:0):0,YP_588125.1__XX__Helianthus_annuus:0):0,ANB79002.1__XX__Helianthus_annuus_subsp__texanus:0):0,AAD13766.1__XX__Helianthus_annuus:0):0.00000208,QIQ47593.1__XX__Helianthus_annuus:0.00000208)100:0.00000208,((QGV12420.1__XX__Heliopsis_helianthoides:0.00000208,AKZ23412.1__XX__Heliopsis_helianthoides_var__occidentalis:0.00000208)100:0.0046399,AAB01594.1__XX__Helianthus_annuus:0.01374431)71:0.00199743)100:0.00219059)99:0.00219129,(YP_010006203.1__XX__Iostephane_heterophylla:0.00000208,QNR04624.1__XX__Iostephane_heterophylla:0.00000208)100:0.00217753)71:0.00000208,(QGV12433.1__XX__Ratibida_pinnata:0.00000208,QGV12432.1__XX__Ratibida_columnifera:0.00000208)100:0.00435866)93:0.00217435,(((QIJ46097.1__XX__Rudbeckia_laciniata_var__laciniata:0,AKZ23410.1__XX__Rudbeckia_hirta_var__pulcherrima:0):0.00000208,QGV12435.1__XX__Rudbeckia_hirta:0.00000208)100:0.00445338,AAW78414.1__XX__Psilostrophe_gnaphalodes:0.00664452)99:0.00216836)83:0.00000279,AAF34891.1__XX__Borrichia_frutescens:0.00439756)55:0.00217494,AKT46019.1__XX__Chaenactis_macrantha:0.00436774)50:0.00000208)81:0.00218364,(QXL62289.1__XX__Mikania_sylvatica:0.00222965,(((((((((QXL62202.1__XX__Mikania_smaragdina:0.00000208,QXL61767.1__XX__Mikania_additicia:0.00000208)100:0.00000208,QXL61419.1__XX__Mikania_triangularis:0.00221116)91:0.00000208,(YP_004564380.1__XX__Ageratina_adenophora:0.00000208,AEG64564.1__XX__Ageratina_adenophora:0.00000208)100:0.00221211)79:0.00221086,(QXL61158.1__XX__Mikania_parvifolia:0.00442341,ADX32760.1__XX__Ageratina_luciae_brauniae:0.01343235)85:0.00460808)66:0.00000208,(QXL61071.1__XX__Mikania_obtusata:0.00000208,QXL60897.1__XX__Mikania_neurocaula:0.00000208)100:0.00000208)67:0.00000208,(((QXL61941.1__XX__Mikania_burchellii:0.00000208,QXL60984.1__XX__Mikania_oblongifolia:0.00443406)100:0.00224049,QXL60635.1__XX__Mikania_glomerata:0.00223202)100:0.00000208,(QXL60723.1__XX__Mikania_haenkeana:0.00227475,QXL60462.1__XX__Mikania_decora:0.00000208)100:0.00226638)100:0.00447691)88:0.00445008,AKT46021.1__XX__Libanothamnus_occultus:0.00676818)63:0.00000208,ADO29714.1__XX__Polymnia_canadensis:0.00224872)53:0.00000208,(QXL60810.1__XX__Mikania_lehmannii:0.00000208,AAA84248.1__XX__Eupatorium_atrorubens:0.00000208)100:0.00000208)54:0.00000208)81:0.00221078)56:0.00000208,QXL61506.1__XX__Stevia_sp__Oliveira____:0.00218528)17:0.00000208,(QXL61594.1__XX__Ageratina_fastigiata:0.00000208,ADO29712.1__XX__Perityle_emoryi:0.00000208)45:0.00000208)17:0.00000208,((((QWS06216.1__XX__Dahlia_pinnata:0.00000208,QWC55526.1__XX__Dahlia_pinnata:0.00000208)100:0.00218328,(QWC55610.1__XX__Dahlia_pinnata:0.00000208,QWC55440.1__XX__Dahlia_pinnata:0.00000208)100:0.00000208)100:0.00221099,((((((((((((((((((((((((YP_009647835.1__XX__Marshallia_legrandii:0,QBY40046.1__XX__Marshallia_graminifolia:0):0,QBY40219.1__XX__Marshallia_obovata:0):0,QBY40133.1__XX__Marshallia_trinervia:0):0,QBY40987.1__XX__Marshallia_legrandii:0):0,QBY40817.1__XX__Marshallia_caespitosa:0):0,QBY40390.1__XX__Marshallia_grandiflora:0):0,QBY40303.1__XX__Marshallia_graminifolia:0):0,YP_009647663.1__XX__Marshallia_mohrii:0):0,QBY41155.1__XX__Marshallia_trinervia:0):0,YP_009647408.1__XX__Marshallia_obovata:0):0,YP_009647322.1__XX__Marshallia_trinervia:0):0,QBY41410.1__XX__Marshallia_obovata:0):0,QBY40474.1__XX__Marshallia_ramosa:0):0,QBY41324.1__XX__Marshallia_graminifolia:0):0,QBY41072.1__XX__Marshallia_obovata:0):0,YP_009647236.1__XX__Marshallia_graminifolia:0):0,QBY40902.1__XX__Marshallia_grandiflora:0):0,YP_009647578.1__XX__Marshallia_ramosa:0):0,QBY40731.1__XX__Marshallia_caespitosa:0):0,QBY40560.1__XX__Marshallia_mohrii:0):0,QBY41241.1__XX__Marshallia_ramosa:0):0,YP_009647493.1__XX__Marshallia_grandiflora:0):0,QBY40645.1__XX__Marshallia_mohrii:0):0.00000208,YP_009647749.1__XX__Marshallia_caespitosa:0.00000208)100:0.00440857)53:0.00218362,(QAX27561.1__XX__Eriophyllum_lanatum:0.00000208,(ASU96428.1__XX__Lasthenia_californica:0.00000208,AIW51855.1__XX__Lasthenia_burkei:0.00000208)100:0.0022144)100:0.00680463)37:0.00000208)31:0.00000208,((((UFQ89354.1__XX__Eupatorium_fortunei:0.00000208,ADO29699.1__XX__Helenium_autumnale:0.01866594)90:0.00216912,((((QXL61680.1__XX__Litothamnus_nitidus:0.00442354,QTJ29986.1__XX__Adenostemma_lavenia:0.00000208)98:0.00442118,((((YP_009912994.1__XX__Chromolaena_odorata:0.00000208,QLJ92806.1__XX__Chromolaena_odorata:0.00000208)100:0.00652738,AAA84125.1__XX__Chromolaena_sp__Dillon_____:0.00000208)100:0.00442936,(YP_009020751.1__XX__Praxelis_clematidea:0.00000208,AHM02411.1__XX__Praxelis_clematidea:0.00000208)100:0.00663599)100:0.00892522,QGZ10215.1__XX__Ageratum_conyzoides:0.00216344)95:0.00225982)97:0.00218196,AKT46023.1__XX__Urolepis_hecatantha:0.00000208)91:0.00440942,ADX32761.1__XX__Eupatorium_hyssopifolium:0.00667147)72:0.00000208)85:0.00438814,(((((QXL62115.1__XX__Mikania_purpurascens:0.00000208,QXL61332.1__XX__Mikania_ternata:0.00677575)64:0.00220507,(QXL60549.1__XX__Mikania_decumbens:0.00000208,((YP_010002969.1__XX__Mikania_cordata:0.00000208,ARJ63841.1__XX__Mikania_cordata:0.00000208)100:0.00439682,(YP_009317308.1__XX__Mikania_micrantha:0.00000208,AOX22863.1__XX__Mikania_micrantha:0.00000208)100:0.0021554)63:0.00221408)63:0.00000208)99:0.00223484,(QXL62028.1__XX__Mikania_fasciculata:0.00000208,QXL61245.1__XX__Mikania_salviifolia:0.0022033)99:0.00220379)100:0.00000208,(QNR04454.1__XX__Dimerostemma_asperatum:0.00447372,((((YP_009532978.1__XX__Eclipta_alba:0,YP_009271477.1__XX__Eclipta_prostrata:0):0,ANW47971.1__XX__Eclipta_prostrata:0):0.00000208,AYG51368.1__XX__Eclipta_alba:0.00000208)100:0.00000208,(YP_009513311.1__XX__Sphagneticola_calendulacea:0.00000208,ASS18402.1__XX__Sphagneticola_calendulacea:0.00000208)100:0.00218135)100:0.00215459)100:0.00887943)98:0.00678571,QXL61854.1__XX__Mikania_brevifaucia:0.00445177)97:0.00664049)70:0.00000208,(((((ADX32773.1__XX__Trilisa_odoratissima:0,ADX32771.1__XX__Carphephorus_bellidifolius:0):0.00000208,ADX32772.1__XX__Trilisa_paniculata:0.00000208)100:0.00000208,((ADX32770.1__XX__Carphephorus_tomentosus:0.00000208,ADX32763.1__XX__Garberia_heterophylla:0.00214007)100:0.00000208,(ADX32769.1__XX__Liatris_microcephala:0.00000208,ADX32768.1__XX__Liatris_spicata:0.00000208)100:0.00436464)100:0.00432595)100:0.00000208,(((ADX32767.1__XX__Carphephorus_pseudoliatris:0,ADX32764.1__XX__Hartwrightia_floridana:0):0,ADX32765.1__XX__Litrisa_carnosa:0):0.00000208,ADX32766.1__XX__Carphephorus_corymbosus:0.00000208)100:0.00884186)99:0.00890585,ADX32762.1__XX__Eutrochium_maculatum:0.00000208)76:0.0021584)87:0.0022187)70:0.00219789,((((YP_009747154.1__XX__Galinsoga_parviflora:0,AOY41638.1__XX__Galinsoga_quadriradiata:0):0,YP_009318004.1__XX__Galinsoga_quadriradiata:0):0,ADO29698.1__XX__Galinsoga_quadriradiata:0):0.00000208,QII42879.1__XX__Galinsoga_parviflora:0.00000208)100:0.00667641)99:0.00443886)100:0.00664444,(YP_010149349.1__XX__Atractylodes_carlinoides:0.00000208,QQV70686.1__XX__Atractylodes_carlinoides:0.00000208)100:0.00000208)75:0.00000208,((((((((((((((((((((((((UFQ23795.1__XX__Myripnois_dioica:0,QUX32125.1__XX__Myripnois_dioica:0):0.00000208,YP_010179823.1__XX__Myripnois_dioica:0.00000208)100:0.00221686,((YP_010163714.1__XX__Pertya_phylicoides:0.00000208,QRK25539.1__XX__Pertya_phylicoides:0.00000208)100:0.00000208,ACB29081.1__XX__Leucheria_thermarum:0.00677666)79:0.0022426)79:0.00224796,((YP_010046780.1__XX__Pertya_multiflora:0,ACB29097.1__XX__Pertya_scandens:0):0.00000208,QPJ78734.1__XX__Pertya_multiflora:0.00000208)100:0.00000208)91:0.0044542,ACB29032.1__XX__Adenocaulon_bicolor:0.00225435)53:0.00216725,(((YP_010118456.1__XX__Ainsliaea_latifolia:0.00000208,QQY86373.1__XX__Ainsliaea_latifolia:0.00000208)100:0.00218402,(ACB29034.1__XX__Ainsliaea_macrocephala:0.00000208,ACB29033.1__XX__Ainsliaea_apiculata:0.00000208)100:0.00000208)99:0.00217695,AAW78406.1__XX__Ainsliaea_acerifolia:0.00000208)90:0.00000208)100:0.00450451,ACB29057.1__XX__Dolichlasium_lagascae:0.002156)100:0.00233532,ACB29116.1__XX__Warionia_saharae:0.00681489)75:0.00214241,(ACB29090.1__XX__Oldenburgia_grandis:0.00000208,AGL79823.1__XX__Oldenburgia_intermedia:0.00000208)100:0.00443104)34:0.00000208,(QEZ90564.1__XX__Archidasyphyllum_excelsum:0.00000208,AAW78402.1__XX__Dasyphyllum_argenteum:0.00000208)100:0.00000208)35:0.00000208,(((((((YP_010155249.1__XX__Nouelia_insignis:0,QQX28779.1__XX__Gochnatia_decora:0):0,QQX28866.1__XX__Nouelia_insignis:0):0,ACB29089.1__XX__Nouelia_insignis:0):0.00000208,YP_010155162.1__XX__Gochnatia_decora:0.00000208)100:0.00000208,((((ACB29117.1__XX__Wunderlichia_mirabilis:0.00685972,((ACB29110.1__XX__Stomatochaeta_condensata:0.00000208,ACB29108.1__XX__Stenopadus_talaumifolius:0.00000208)100:0.00221707,ACB29047.1__XX__Chimantaea_humilis:0.00000208)100:0.00459337)65:0.0021848,(ACB29079.1__XX__Ianthopappus_corymbosus:0.00000208,ACB29077.1__XX__Hyalis_argentea:0.00438398)87:0.00458174)79:0.00000208,(AKT46018.1__XX__Callilepis_laureola:0.00000208,AKT46017.1__XX__Callilepis_caerulea:0.00667305)100:0.00721252)86:0.00207446,((ACB29104.1__XX__Richterago_amplexifolia:0.00214435,ACB29030.1__XX__Richterago_angustifolia:0.00434646)100:0.00905155,((ACB29068.1__XX__Nahuatlea_hiriartiana:0.00217697,ACB29067.1__XX__Nahuatlea_hypoleuca:0.00457941)100:0.00000208,AAW78407.1__XX__Anastraphia_parvifolia:0.01102443)100:0.00218389)99:0.01130303)50:0.00000208)87:0.00230376,(ACB29078.1__XX__Hyaloseris_rubicunda:0.00668404,(ACB29059.1__XX__Duidaea_pinifolia:0.00000208,ACB29056.1__XX__Dinoseris_salicifolia:0.00445676)80:0.00000208)99:0.00677357)88:0.00207909,(((((((AKZ31434.1__XX__Goodenia_reinwardtii:0.00000208,AKZ30580.1__XX__Goodenia_drummondii:0.00219104)95:0.00219624,((AKZ31041.1__XX__Goodenia_decursiva:0,AKZ30183.1__XX__Goodenia_helmsii:0):0.00000208,AKZ30381.1__XX__Goodenia_pinifolia:0.00000208)100:0.00000208)99:0.00219639,((AKZ31368.1__XX__Coopernookia_strophiolata:0.00000208,AKZ31302.1__XX__Coopernookia_polygalacea:0.0021962)100:0.00219813,AKZ31173.1__XX__Goodenia_micrantha:0.00440551)67:0.00000208)50:0.00219637,AKZ30911.1__XX__Goodenia_filiformis:0.00219671)7:0.00000208,((AKZ30846.1__XX__Scaevola_filifolia:0.00222083,AKZ30315.1__XX__Goodenia_hassallii:0.0066321)16:0.00000208,((AKZ30058.1__XX__Goodenia_radicans:0,AKZ30712.1__XX__Scaevola_tomentosa:0):0.00000208,AKZ31498.1__XX__Goodenia_phillipsiae:0.00000208)38:0.00000208)2:0.00000208)3:0.00000208,((((AKZ30646.1__XX__Goodenia_brendannarum:0,AKZ30781.1__XX__Goodenia_tripartita:0):0.00000208,AKZ30514.1__XX__Goodenia_discophora:0.00000208)100:0.00000208,AKZ30124.1__XX__Goodenia_rosea:0.00219129)81:0.00219649,(ABU85610.1__XX__Scaevola_aemula:0.00000208,AKZ31232.1__XX__Scaevola_porocarya:0.00000208)99:0.00225622)28:0.00000208)56:0.00000208,AKZ31107.1__XX__Scaevola_collaris:0.00219843)98:0.00461245)76:0.00228224)96:0.00440274,((((QKY75361.1__XX__Barnadesia_lehmannii:0.00000208,(AAW78401.1__XX__Barnadesia_caryophylla:0.00000208,AAA84087.1__XX__Barnadesia_caryophylla:0.00000208)100:0.02533048)100:0.00675463,ACB29094.1__XX__Pachylaena_atriplicifolia:0.00893774)84:0.00212425,ACB29113.1__XX__Trichocline_boecheri:0.0021863)37:0.00000208,(ACB29040.1__XX__Brachyclados_caespitosus:0.00442406,ACE76305.1__XX__Oxyphyllum_ulicinum:0.00438801)49:0.00000208)84:0.00218808)78:0.00000208,(((YP_009945515.1__XX__Chuquiraga_rotundifolia:0,YP_009914825.1__XX__Chuquiraga_oblongifolia:0):0,QLF67535.1__XX__Chuquiraga_oblongifolia:0):0.00000208,QOE56065.1__XX__Chuquiraga_rotundifolia:0.00000208)100:0.00000208)67:0.00000208,ACB29049.1__XX__Chuquiraga_spinosa:0.00216139)96:0.0021848,(YP_009914912.1__XX__Chuquiraga_oppositifolia:0.00000208,QLF67621.1__XX__Chuquiraga_oppositifolia:0.00000208)100:0.00437458)90:0.00000208,AAW78404.1__XX__Doniophyton_anomalum:0.00000208)90:0.00000208,(((((YP_009945602.1__XX__Schlechtendalia_luzulifolia:0,QBZ37873.1__XX__Doniophyton_anomalum:0):0,YP_009825093.1__XX__Doniophyton_anomalum:0):0,QLD96694.1__XX__Doniophyton_anomalum:0):0,ACB29058.1__XX__Doniophyton_anomalum:0):0.00000208,QOE56152.1__XX__Schlechtendalia_luzulifolia:0.00000208)100:0.00216565)96:0.00217489,(UFP06065.1__XX__Argyranthemum_frutescens:0.00000208,(((YP_010179739.1__XX__Glebionis_coronaria:0,AZB80319.1__XX__Ismelia_carinata:0):0,YP_009543802.1__XX__Ismelia_carinata:0):0.00000208,QUX32042.1__XX__Glebionis_coronaria:0.00000208)100:0.00220376)90:0.00000208)96:0.00217428,((((AKQ50845.1__XX__Cynara_syriaca:0,YP_009169502.1__XX__Cynara_baetica:0):0,AGL79865.1__XX__Xeranthemum_longepapposum:0):0.00000208,AKQ49453.1__XX__Cynara_baetica:0.00000208)100:0.00000208,((AGL79864.1__XX__Xeranthemum_inapertum:0.00000208,AGL79863.1__XX__Xeranthemum_annuum:0.00000208)100:0.00000208,AGL79780.1__XX__Chardinia_orientalis:0.00656036)98:0.00216601)98:0.00216903)36:0.00000208,(ADO29713.1__XX__Phaneroglossa_bolusii:0.00000208,ADO29706.1__XX__Lamprocephalus_montanus:0.00000208)99:0.00000208)25:0.00000208,((((((((((((UCL27340.1__XX__Tanacetum_cinerariifolium:0,QJA15940.1__XX__Leucanthemum_vulgare:0):0,ADO29675.1__XX__Anacyclus_valentinus:0):0,QIS92166.1__XX__Tanacetum_cinerariifolium:0):0,YP_009764513.1__XX__Tanacetum_cinerariifolium:0):0,ACB29091.1__XX__Oncosiphon_grandiflorus:0):0.00000208,YP_009775714.1__XX__Leucanthemum_vulgare:0.00000208)47:0.00000208,((YP_009993955.1__XX__Ligularia_virgaurea:0.00000208,QNO35704.1__XX__Ligularia_virgaurea:0.00000208)100:0.00217331,(YP_009373669.1__XX__Oritrophium_peruvianum:0.00000208,ARH03299.1__XX__Oritrophium_peruvianum:0.00000208)98:0.00217332)26:0.00000208)6:0.00000208,(ACB29115.1__XX__Ursinia_speciosa:0.00217161,(YP_009373839.1__XX__Soliva_sessilis:0.00000208,ARH03469.1__XX__Soliva_sessilis:0.00000208)99:0.00877516)5:0.00000208)34:0.00000208,ACB29028.1__XX__Acicarpha_spathulata:0.01118647)68:0.00216989,AAB01595.1__XX__Lactuca_sativa:0.01116913)47:0.00000208,(((((QNZ92302.1__XX__Lactuca_sativa_var__angustana:0,BAE47602.1__XX__Lactuca_sativa:0):0,YP_398337.1__XX__Lactuca_sativa:0):0,ABD47241.1__XX__Lactuca_sativa:0):0.00000208,AAW78411.1__XX__Lactuca_sativa:0.00000208)100:0.00000208,(QGV12399.1__XX__Agoseris_glauca:0.00218665,(((YP_009672504.1__XX__Cichorium_intybus:0,QCX42527.1__XX__Cichorium_intybus:0):0.00000208,ACB29071.1__XX__Gundelia_tournefortii:0.00000208)100:0.00000208,(AAA68935.1__XX__Tragopogon_porrifolius:0.00675478,AAA84112.1__XX__Cichorium_intybus:0.00000208)95:0.00217477)95:0.00219917)25:0.00000208)41:0.00000208)63:0.00216786,(YP_009695556.1__XX__Hypochaeris_radicata:0.00000208,QEJ81892.1__XX__Hypochaeris_radicata:0.00000208)100:0.00000208)74:0.00216902)83:0.00217733,((((((((((((((((((UFP13663.1__XX__Sinosenecio_baojingensis:0,QQO81223.1__XX__Sinosenecio_jishouensis:0):0.00000208,YP_010146332.1__XX__Sinosenecio_jishouensis:0.00000208)100:0.0044797,ADO29719.1__XX__Tephroseris_integrifolia_subsp__aucheri:0.00448155)95:0.00220665,(YP_010171351.1__XX__Sinosenecio_oldhamianus:0.00000208,QSD57505.1__XX__Sinosenecio_oldhamianus:0.00000208)100:0.00000208)99:0.00220892,AAA84043.1__XX__Blennosperma_nanum:0.00673267)96:0.00222151,AKT46016.1__XX__Brachyglottis_greyi:0.00447672)66:0.00000208,ADO29684.1__XX__Centropappus_brunonis:0.00000208)66:0.00000208,ADO29681.1__XX__Capelio_caledonica:0.00219946)93:0.0022055,((((((((((((((((AKQ50758.1__XX__Cynara_cardunculus_var__sylvestris:0,AKQ49714.1__XX__Cynara_cardunculus_var__scolymus:0):0,AKQ50323.1__XX__Cynara_cardunculus_var__sylvestris:0):0,AKQ49366.1__XX__Cynara_cardunculus_var__altilis:0):0,AKQ49801.1__XX__Cynara_cardunculus_var__scolymus:0):0,AKQ49888.1__XX__Cynara_cardunculus_var__scolymus:0):0,AKQ50062.1__XX__Cynara_cardunculus_var__scolymus:0):0,AKQ50410.1__XX__Cynara_cardunculus_var__sylvestris:0):0,AKQ49279.1__XX__Cynara_cardunculus_var__altilis:0):0,AKQ49627.1__XX__Cynara_cardunculus_var__scolymus:0):0,AKQ50236.1__XX__Cynara_cardunculus_var__sylvestris:0):0,AKQ49975.1__XX__Cynara_cardunculus_var__scolymus:0):0,AIU98552.1__XX__Cynara_cardunculus_var__scolymus:0):0,AKQ50149.1__XX__Cynara_cardunculus_var__sylvestris:0):0,AKQ50497.1__XX__Cynara_cardunculus_var__sylvestris:0):0,AKQ50584.1__XX__Cynara_cardunculus_var__sylvestris:0):0.00000208,AKQ50671.1__XX__Cynara_cardunculus_var__sylvestris:0.00000208)100:0.00221394)23:0.00000208,(((((((((YP_010157972.1__XX__Tugarinovia_mongolica:0,AUT81889.1__XX__Cirsium_eriophorum:0):0,QKZ93829.1__XX__Gynoxys_asterotricha:0):0,YP_009460607.1__XX__Cirsium_eriophorum:0):0,QKN98850.1__XX__Gynoxys_mandonii:0):0,QKZ93911.1__XX__Nordenstamia_repanda:0):0,AGL79840.1__XX__Ptilostemon_hispanicus:0):0,QRG29918.1__XX__Tugarinovia_mongolica:0):0,AGL79807.1__XX__Galactites_tomentosus:0):0.00000208,QWK40897.1__XX__Gynoxys_megacephala:0.00000208)49:0.00000208)20:0.00000208,(((((QJU48881.1__XX__Dolomiaea_calophylla:0,AGL79743.1__XX__Amphoricarpos_exsul:0):0,AGL79742.1__XX__Amphoricarpos_autariatus:0):0.00000208,AGL79816.1__XX__Lamyropsis_carpini:0.00000208)100:0.00000208,AGL79829.1__XX__Picnomon_acarna:0.00217887)97:0.0021997,ACB29073.1__XX__Hecastocleis_shockleyi:0.00681812)74:0.00000208)35:0.00000208,(((((((((((((((UED14794.1__XX__Cirsium_setidens:0,YP_010027025.1__XX__Cirsium_japonicum:0):0,QOS02922.1__XX__Cirsium_japonicum:0):0,AZZ06469.1__XX__Cirsium_japonicum:0):0,QDM38421.1__XX__Cirsium_rhinoceros:0):0,YP_009685419.1__XX__Cirsium_rhinoceros:0):0,ATL16827.1__XX__Cirsium_japonicum_var__spinosissimum:0):0,ATL16762.1__XX__Cirsium_japonicum_var__maackii:0):0.00000208,UED14707.1__XX__Cirsium_japonicum_var__ussuriense:0.00000208)100:0.00461274,AGL79784.1__XX__Cirsium_nipponicum:0.00000208)100:0.00449296,((((((((((((((QXP43503.1__XX__Cirsium_nipponicum:0,YP_009460519.1__XX__Cirsium_arvense:0):0,AUT81977.1__XX__Cirsium_vulgare:0):0,AAW78410.1__XX__Cirsium_texanum:0):0,AGL79786.1__XX__Cirsium_palustre:0):0,QJS52588.1__XX__Cirsium_shansiense:0):0,QGV12409.1__XX__Cirsium_vulgare:0):0,QNO36227.1__XX__Cirsium_setosum:0):0,AGL79785.1__XX__Cirsium_ochrolepidium:0):0,AUT81801.1__XX__Cirsium_arvense:0):0,QGV12408.1__XX__Cirsium_arvense:0):0,AGL79783.1__XX__Cirsium_echinus:0):0,YP_009460695.1__XX__Cirsium_vulgare:0):0.00000208,YP_009994216.1__XX__Cirsium_setosum:0.00000208)99:0.00000208,((((((((YP_010025388.1__XX__Carduus_crispus:0,QOQ35682.1__XX__Carduus_crispus:0):0,YP_009912377.1__XX__Cirsium_japonicum_var__spinosissimum:0):0,AGL79760.1__XX__Carduus_carlinoides:0):0,QOQ35769.1__XX__Carduus_tenuiflorus:0):0,AGL79860.1__XX__Tyrimnus_leucographus:0):0,AKZ23406.1__XX__Carduus_nutans:0):0,QLJ53659.1__XX__Cirsium_japonicum_var__spinosissimum:0):0.00000208,YP_010025475.1__XX__Carduus_tenuiflorus:0.00000208)100:0.00219658)100:0.00000208)100:0.00442209,(AGL79763.1__XX__Carduus_nyassanus:0.00000208,AGL79762.1__XX__Carduus_keniensis:0.00000208)100:0.00000208)100:0.00219109,((AKQ49540.1__XX__Cynara_cornigera:0,AGL79796.1__XX__Cynara_cornigera:0):0.00000208,YP_009169589.1__XX__Cynara_cornigera:0.00000208)100:0.00439559)100:0.00000208,(((YP_010025301.1__XX__Carduus_acanthoides:0,ALE29262.1__XX__Silybum_marianum:0):0,YP_009170271.1__XX__Silybum_marianum:0):0.00000208,QOQ35595.1__XX__Carduus_acanthoides:0.00000208)100:0.00000208)100:0.0021964,(((((((((((((((((((((((((((((((YP_010183091.1__XX__Saussurea_talungensis:0,YP_009692972.1__XX__Saussurea_salwinensis:0):0,YP_009235729.1__XX__Saussurea_involucrata:0):0,YP_009693059.1__XX__Saussurea_przewalskii:0):0,QEH59968.1__XX__Saussurea_leontodontoides:0):0,QEH59881.1__XX__Saussurea_delavayi:0):0,YP_009693146.1__XX__Saussurea_delavayi:0):0,QEH59187.1__XX__Saussurea_sp__XZ_____:0):0,QEH59707.1__XX__Saussurea_salwinensis:0):0,QVE47703.1__XX__Saussurea_talungensis:0):0,QEH59794.1__XX__Saussurea_przewalskii:0):0,AMD61873.1__XX__Saussurea_involucrata:0):0,QEH59100.1__XX__Saussurea_pubifolia:0):0,QEH59361.1__XX__Saussurea_lhozhagensis:0):0,YP_009693668.1__XX__Saussurea_hookeri:0):0,YP_009692798.1__XX__Saussurea_lhozhagensis:0):0,QEH60055.1__XX__Saussurea_durgae:0):0,YP_009693320.1__XX__Saussurea_durgae:0):0,QQO79321.1__XX__Saussurea_wettsteiniana:0):0,QEH60404.1__XX__Saussurea_hookeri:0):0,YP_009692624.1__XX__Saussurea_pubifolia:0):0,QOC71726.1__XX__Saussurea_phaeantha:0):0,YP_009693233.1__XX__Saussurea_leontodontoides:0):0.00000208,YP_010145470.1__XX__Saussurea_wettsteiniana:0.00000208)100:0.00000208,(((AAA84218.1__XX__Echinops_exaltatus:0.00000208,ABG11932.1__XX__Symphyotrichum_cordifolium:0.00000208)100:0.00432719,AGL79802.1__XX__Echinops_niveus:0.00000208)88:0.00216094,AGL79803.1__XX__Echinops_persicus:0.00000208)97:0.00432995)85:0.00215509,(((((((((YP_010171265.1__XX__Saussurea_salicifolia:0,AGL79845.1__XX__Saussurea_alpina:0):0,AGL79846.1__XX__Saussurea_discolor:0):0.00000208,QSD57419.1__XX__Saussurea_salicifolia:0.00000208)100:0.00218102,(YP_009693581.1__XX__Saussurea_japonica:0.00000208,QEH60316.1__XX__Saussurea_japonica:0.00000208)100:0.00000208)100:0.00000208,((((QXE44533.1__XX__Saussurea_seoulensis:0,ATY40779.1__XX__Saussurea_polylepis:0):0,YP_009446359.1__XX__Saussurea_polylepis:0):0.00000208,QXE44446.1__XX__Saussurea_grandicapitula:0.00000208)100:0.00000208,(YP_009450390.1__XX__Saussurea_chabyoungsanica:0.00000208,APZ75483.1__XX__Saussurea_chabyoungsanica:0.00000208)100:0.0021578)100:0.00221465)100:0.00218302,(YP_009693494.1__XX__Saussurea_tsoongii:0.00000208,QEH60229.1__XX__Saussurea_tsoongii:0.00000208)98:0.00000208)41:0.00217084,(YP_009942458.1__XX__Saussurea_inversa:0.00000208,QOC71639.1__XX__Saussurea_inversa:0.00000208)100:0.00000208)55:0.00218865,((((QXO05855.1__XX__Saussurea_medusa:0,YP_009692711.1__XX__Saussurea_pseudoleucoma:0):0,QEH59274.1__XX__Saussurea_pseudoleucoma:0):0,QNN93130.1__XX__Saussurea_medusa:0):0.00000208,YP_009992535.1__XX__Saussurea_medusa:0.00000208)100:0.00000208)79:0.00218268,(YP_009692885.1__XX__Saussurea_tridactyla:0.00000208,QEH59534.1__XX__Saussurea_tridactyla:0.00000208)100:0.00000208)100:0.0021817)37:0.00000208,(((((YP_009693407.1__XX__Saussurea_kingii:0,QEH59448.1__XX__Saussurea_gossipiphora:0):0,QEH60142.1__XX__Saussurea_kingii:0):0,QEH59621.1__XX__Saussurea_gnaphalodes:0):0,QEH59013.1__XX__Saussurea_obvallata:0):0.00000208,YP_009692537.1__XX__Saussurea_obvallata:0.00000208)97:0.00000208)33:0.00000208,(AGL79804.1__XX__Echinops_tschimganicus:0.00439459,AGL79799.1__XX__Echinops_acantholepis:0.00000208)68:0.00216049)100:0.00217105,((QJU49138.1__XX__Dolomiaea_souliei:0,QJU48968.1__XX__Dolomiaea_denticulata:0):0.00000208,QJU49053.1__XX__Dolomiaea_edulis:0.00000208)100:0.00000208)96:0.00000208,AGL79798.1__XX__Dipterocome_pusilla:0.00216139)97:0.00218813,(ACB29076.1__XX__Hoplophyllum_spinosum:0.00222999,AAA84300.1__XX__Gazania_splendens:0.00219885)95:0.00441175)59:0.00000208,(((((((YP_009750011.1__XX__Synurus_deltoides:0.00000208,QIJ46363.1__XX__Synurus_deltoides:0.00000208)100:0.00446119,((AGL79811.1__XX__Jurinea_humilis:0.00219945,AGL79750.1__XX__Arctium_triflorum:0.00000208)99:0.00219932,AGL79792.1__XX__Cousinia_polycephala:0.00000208)98:0.00220045)50:0.00000208,AGL79790.1__XX__Cousinia_coronata:0.00000208)50:0.00000208,AGL79791.1__XX__Cousinia_microcarpa:0.00220085)67:0.00000208,ACB29031.1__XX__Adenocaulon_chilense:0.01140823)77:0.00220141,(ACB29093.1__XX__Osteospermum_asperulum:0.00222053,ACB29048.1__XX__Chrysanthemoides_monilifera:0.00000208)98:0.00900891)64:0.00000208,AGL79751.1__XX__Arctium_umbrosum:0.00220415)34:0.00000208)34:0.00000208)85:0.00000295,QTK21414.1__XX__Inula_racemosa:0.00220006)75:0.00220646)85:0.00220626,((YP_010012311.1__XX__Farfugium_japonicum:0.00000208,QOL10443.1__XX__Farfugium_japonicum:0.00000208)100:0.00812977,((ACB29055.1__XX__Dimorphotheca_sinuata:0.00000208,AAA84207.1__XX__Dimorphotheca_pluvialis:0.00212854)100:0.01623951,(AGL79852.1__XX__Staehelina_fruticosa:0.0022044,AGL79851.1__XX__Staehelina_dubia:0.00000208)100:0.00656007)99:0.00666113)93:0.00356057)74:0.00000208,(((((((((((((((((((((((((((((((((((((((((((((((((((((((((((((((UER93711.1__XX__Dendrosenecio_battiscombei:0,YP_009458131.1__XX__Dendrosenecio_keniensis:0):0,QWX89632.1__XX__Dendrosenecio_keniodendron:0):0,AWO65496.1__XX__Dendrosenecio_kilimanjari:0):0,ATL57847.1__XX__Dendrosenecio_keniodendron:0):0,YP_009494475.1__XX__Dendrosenecio_johnstonii:0):0,UBI41953.1__XX__Dendrosenecio_elgonensis:0):0,UBI42128.1__XX__Dendrosenecio_kilimanjari_subsp__cottonii:0):0,QWX89368.1__XX__Dendrosenecio_erici_rosenii:0):0,AWO65763.1__XX__Dendrosenecio_kilimanjari_subsp__cottonii:0):0,QWX89192.1__XX__Dendrosenecio_cheranganiensis_subsp__dalei:0):0,QWX89456.1__XX__Dendrosenecio_keniensis:0):0,UBI42656.1__XX__Dendrosenecio_keniensis:0):0,QWX89808.1__XX__Dendrosenecio_cheranganiensis:0):0,UBI41777.1__XX__Dendrosenecio_kilimanjari_subsp__cottonii:0):0,YP_009494386.1__XX__Dendrosenecio_meruensis:0):0,QWX89280.1__XX__Dendrosenecio_keniensis:0):0,UBI42744.1__XX__Dendrosenecio_elgonensis:0):0,QWZ47094.1__XX__Dendrosenecio_adnivalis_subsp__friesiorum:0):0,QWX88752.1__XX__Dendrosenecio_elgonensis:0):0,UBI42918.1__XX__Dendrosenecio_battiscombei:0):0,QWX88312.1__XX__Dendrosenecio_adnivalis_subsp__friesiorum:0):0,QWZ46740.1__XX__Dendrosenecio_erici_rosenii_subsp__alticola:0):0,AWO65941.1__XX__Dendrosenecio_johnstonii:0):0,UBI41689.1__XX__Dendrosenecio_battiscombei:0):0,AWO65585.1__XX__Dendrosenecio_cheranganiensis_subsp__dalei:0):0,UBI42568.1__XX__Dendrosenecio_kilimanjari:0):0,QWX89544.1__XX__Dendrosenecio_keniensis:0):0,UBI42216.1__XX__Dendrosenecio_johnstonii:0):0,UBI42392.1__XX__Dendrosenecio_elgonensis_subsp__barbatipes:0):0,QWX89016.1__XX__Dendrosenecio_battiscombei:0):0,ATL57936.1__XX__Dendrosenecio_elgonensis:0):0,UER93540.1__XX__Dendrosenecio_erici_rosenii:0):0,QWX88928.1__XX__Dendrosenecio_brassiciformis:0):0,UBI42832.1__XX__Dendrosenecio_brassiciformis:0):0,AWO65851.1__XX__Dendrosenecio_meruensis:0):0,UBI41865.1__XX__Dendrosenecio_battiscombei:0):0,QWX89896.1__XX__Dendrosenecio_battiscombei:0):0,UER93477.1__XX__Dendrosenecio_adnivalis_subsp__friesiorum:0):0,UBI42041.1__XX__Dendrosenecio_battiscombei:0):0,UBI42304.1__XX__Dendrosenecio_johnstonii:0):0,QWX89720.1__XX__Dendrosenecio_adnivalis:0):0,YP_009458042.1__XX__Dendrosenecio_keniodendron:0):0,UBI42480.1__XX__Dendrosenecio_battiscombei:0):0,YP_010211535.1__XX__Dendrosenecio_elgonensis:0):0,YP_009494297.1__XX__Dendrosenecio_kilimanjari:0):0,QWX88840.1__XX__Dendrosenecio_cheranganiensis_subsp__dalei:0):0,QWZ46828.1__XX__Dendrosenecio_erici_rosenii:0):0,AWO66030.1__XX__Dendrosenecio_brassiciformis:0):0,QWX89104.1__XX__Dendrosenecio_brassiciformis:0):0,ATL58025.1__XX__Dendrosenecio_battiscombei:0):0,QWX88488.1__XX__Dendrosenecio_adnivalis:0):0,AWO65407.1__XX__Dendrosenecio_cheranganiensis:0):0,YP_009458219.1__XX__Dendrosenecio_battiscombei:0):0,AWO65674.1__XX__Dendrosenecio_elgonensis_subsp__barbatipes:0):0,QWZ46918.1__XX__Dendrosenecio_elgonensis:0):0,QWZ47006.1__XX__Dendrosenecio_adnivalis:0):0,QWX88576.1__XX__Dendrosenecio_battiscombei:0):0,QWX88664.1__XX__Dendrosenecio_elgonensis_subsp__barbatipes:0):0,YP_009494564.1__XX__Dendrosenecio_brassiciformis:0):0,QWX88400.1__XX__Dendrosenecio_brassiciformis:0):0,ADO29693.1__XX__Dendrosenecio_kilimanjari_subsp__cottonii:0):0,YP_009494208.1__XX__Dendrosenecio_cheranganiensis:0):0.00000208,UER93647.1__XX__Dendrosenecio_erici_rosenii_subsp__alticola:0.00000208)100:0.00223311)54:0.00000208,((((((YP_010140107.1__XX__Petasites_japonicus:0,QWK40716.1__XX__Gynoxys_tomentosissima:0):0,QQK54843.1__XX__Petasites_japonicus:0):0,QUB07858.1__XX__Tussilago_farfara:0):0,ADO29716.1__XX__Caputia_medley_woodii:0):0,QWK40809.1__XX__Gynoxys_sp__SEN___:0):0.00000208,BCQ84827.1__XX__Petasites_japonicus:0.00000208)100:0.00000208)70:0.00000208,(((UDN40381.1__XX__Olearia_pachyphylla:0.00222093,ACB29103.1__XX__Relhania_calycina:0.00221171)79:0.00000208,(YP_009372068.1__XX__Llerasia_caucana:0.00000208,ARH07293.1__XX__Llerasia_caucana:0.00000208)100:0.00000208)81:0.00000208,UDN39446.1__XX__Olearia_alpicola:0.00221128)96:0.00444111)84:0.00220445,ADO29680.1__XX__Calendula_arvensis:0.00443336)35:0.00000208,(ADO29717.1__XX__Steirodiscus_tagetes:0.00000208,AGL79793.1__XX__Cousiniopsis_atractyloides:0.00000208)98:0.00000208)35:0.00000208)70:0.00000208,(ADO29694.1__XX__Doronicum_pardalianches:0.00662959,((AIJ03448.1__XX__Nastanthus_caespitosus:0.00000208,AIJ03444.1__XX__Gamocarpha_alpina:0.00000208)100:0.00000208,AIJ03442.1__XX__Calycera_crassifolia:0.00900214)100:0.0022628)90:0.004326)72:0.00224123,((((((UFP92298.1__XX__Gynura_japonica:0.0022061,ADO29704.1__XX__Kleinia_neriifolia:0.01107707)100:0.00529687,((((UFK62361.1__XX__Emilia_sonchifolia:0,QZZ81816.1__XX__Emilia_sonchifolia:0):0.00000208,YP_010228636.1__XX__Emilia_sonchifolia:0.00000208)99:0.00000208,ADO29695.1__XX__Emilia_coccinea:0.0022775)100:0.00000208,(((((((BBN97294.1__XX__Emilia_sonchifolia:0,BBN97264.1__XX__Emilia_sonchifolia:0):0,BBN97258.1__XX__Emilia_sonchifolia:0):0,BBN97282.1__XX__Emilia_sonchifolia:0):0,BBN97276.1__XX__Emilia_sonchifolia:0):0,BBN45524.1__XX__Emilia_sonchifolia:0):0,BBN97270.1__XX__Emilia_sonchifolia:0):0.00000208,BBN97288.1__XX__Emilia_sonchifolia:0.00000208)100:0.004367)100:0.0102084)99:0.00677372,(((((YP_010192782.1__XX__Lactuca_tatarica:0.00000208,QZP42082.1__XX__Lactuca_tatarica:0.00000208)100:0.00439749,(QGV12397.1__XX__Achillea_millefolium:0.00000208,(AWW14163.1__XX__Achillea_millefolium:0.00000208,AAA84008.1__XX__Achillea_millefolium:0.00000208)100:0.00216531)100:0.00000208)100:0.00216827,(ACB29063.1__XX__Felicia_heterophylla:0.00205618,AAA84252.1__XX__Felicia_bergeriana:0.0067899)92:0.00670296)45:0.00000208,(YP_009764429.1__XX__Tanacetum_coccineum:0.00000208,QIS92082.1__XX__Tanacetum_coccineum:0.00000208)100:0.00000208)48:0.0021766,(((((((((((((UDN39871.1__XX__Olearia_hectori:0,UDN39531.1__XX__Olearia_arborescens:0):0,UDN39616.1__XX__Olearia_bullata:0):0,UDN40636.1__XX__Olearia_solandri:0):0,UDN39701.1__XX__Olearia_cheesemanii:0):0,UDN40296.1__XX__Olearia_odorata:0):0,UDN40551.1__XX__Olearia_quinquevulnera:0):0,UDN40126.1__XX__Olearia_lineata:0):0,UDN39956.1__XX__Olearia_ilicifolia:0):0,UDN40721.1__XX__Olearia_traversiorum:0):0,UDN40466.1__XX__Olearia_polita:0):0,UDN40041.1__XX__Olearia_laxiflora:0):0.00000208,UDN40806.1__XX__Olearia_virgata:0.00000208)100:0.00000208,(UDN40211.1__XX__Olearia_obcordata:0.00218109,UDN39786.1__XX__Olearia_fragrantissima:0.00444382)87:0.00000208)84:0.00000208)74:0.00218676)37:0.00000208,ADO29707.1__XX__Lopholaena_coriifolia:0.00000208)52:0.00217528,QXL59708.1__XX__Senecio_nudicaulis:0.00657741)77:0.00000208,ACB29102.1__XX__Psacalium_paucicapitatum:0.00000208)97:0.00445311)82:0.0043446)67:0.00445767,((((((((((UDN42173.1__XX__Xanthopappus_subacaulis:0.00000208,AGL79862.1__XX__Xanthopappus_subacaulis:0.00000208)100:0.00000208,ACB29080.1__XX__Jungia_polita:0.00894599)99:0.00217905,AGL79847.1__XX__Schischkinia_albispina:0.00000208)99:0.00216464,((((((ADO29697.1__XX__Faujasia_squamosa:0.00450152,(AGL79841.1__XX__Rhaponticoides_hajastana:0.00222111,AGL79778.1__XX__Centaurodendron_palmiforme:0.00221071)92:0.00000208)93:0.00219179,AGL79866.1__XX__Zoegea_leptaurea:0.00000208)54:0.00216638,AGL79757.1__XX__Callicephalus_nitens:0.00432196)36:0.00000208,(AGL79832.1__XX__Plectocephalus_tweediei:0.00000208,AGL79830.1__XX__Plectocephalus_americanus:0.00000208)100:0.00000208)36:0.00000208,(AGL79782.1__XX__Cheirolophus_teydis:0.00000208,AGL79781.1__XX__Cheirolophus_mauritanicus:0.00000208)100:0.00218267)98:0.00216357,((ADO29683.1__XX__Caxamarca_sanchezii:0.00219277,(((AFX88339.1__XX__Cirsium_undulatum:0.00217468,(AGL79789.1__XX__Cirsium_tracyi:0.00000208,AGL79787.1__XX__Cirsium_scariosum:0.00000208)100:0.00000208)100:0.00671589,AGL79805.1__XX__Echinops_viscosus:0.00222806)100:0.00216713,AGL79801.1__XX__Echinops_hoehnelii:0.00219121)100:0.00222934)97:0.00215844,(AGL79822.1__XX__Ochrocephala_imatongensis:0.00000208,AGL79808.1__XX__Goniocaulon_indicum:0.00000208)100:0.00000208)96:0.00216357)96:0.00000208)98:0.00215622,AGL79819.1__XX__Myopordon_aucheri:0.0044823)97:0.00224267,QTZ19148.1__XX__Rhaponticum_uniflorum:0.00439126)97:0.00000208,(AGL79844.1__XX__Rhaponticum_repens:0.00000208,AGL79842.1__XX__Rhaponticum_acaule:0.00000208)99:0.00000208)97:0.00220296,(((((YP_010176561.1__XX__Crassocephalum_crepidioides:0,ADO29690.1__XX__Crassocephalum_crepidioides:0):0.00000208,QSQ72233.1__XX__Crassocephalum_crepidioides:0.00000208)100:0.00660354,(YP_009515019.1__XX__Ligularia_veitchiana:0.00000208,AXH82037.1__XX__Ligularia_veitchiana:0.00000208)100:0.00219602)92:0.00000208,((((((((((((YP_010142721.1__XX__Ligularia_stenocephala:0,YP_009514932.1__XX__Ligularia_mongolica:0):0,YP_009514845.1__XX__Ligularia_jaluensis:0):0,AXH81689.1__XX__Ligularia_hodgsonii:0):0,AXH81776.1__XX__Ligularia_intermedia:0):0,YP_009514758.1__XX__Ligularia_intermedia:0):0,AXH81950.1__XX__Ligularia_mongolica:0):0,YP_009514671.1__XX__Ligularia_hodgsonii:0):0,YP_009513756.1__XX__Ligularia_fischeri:0):0,ANS58002.1__XX__Ligularia_fischeri:0):0,AXH81863.1__XX__Ligularia_jaluensis:0):0,AXH38133.1__XX__Ligularia_fischeri:0):0.00000208,QQL03386.1__XX__Ligularia_stenocephala:0.00000208)100:0.00000208)92:0.00000208,((QXL59623.1__XX__Senecio_asperifolius:0.00437545,((QUS63082.1__XX__Telanthophora_grandifolia:0.00677361,(QUS62994.1__XX__Roldana_barba_johannis:0.00000208,QUS62906.1__XX__Roldana_aschenborniana:0.00000208)100:0.00000208)94:0.00438319,QKX48780.1__XX__Senecio_scandens:0.00000208)95:0.00216859)47:0.00000208,(ADO29692.1__XX__Dendrophorbium_bomanii:0.00435999,AAA03523.1__XX__Delairea_odorata:0.00441)48:0.00000208)98:0.00219402)96:0.002193)42:0.00000208,(AGL79857.1__XX__Syreitschikovia_spinulosa:0.00000208,AGL79815.1__XX__Lamyropappus_schakaptaricus:0.00000208)100:0.00000208)42:0.00000208,AGL79837.1__XX__Ptilostemon_abylensis:0.00222059)91:0.00219752)42:0.00000253,(((((((((((((((((UFP05536.1__XX__Atractylodes_japonica:0,AVP50184.1__XX__Atractylodes_lancea:0):0,QQV70266.1__XX__Atractylodes_chinensis:0):0,AIJ03440.1__XX__Atractylodes_japonica:0):0,YP_009478545.1__XX__Atractylodes_chinensis:0):0,YP_009478457.1__XX__Atractylodes_lancea:0):0,QQV70434.1__XX__Atractylodes_koreana:0):0,AVP50273.1__XX__Atractylodes_chinensis:0):0,YP_010144601.1__XX__Atractylodes_koreana:0):0,QQL93117.2__XX__Atractylodes_koreana:0):0,AGL79754.1__XX__Atractylodes_japonica:0):0,ATC70043.1__XX__Atractylodes_japonica:0):0,QQV70518.1__XX__Atractylodes_lancea:0):0,QQK92409.1__XX__Atractylodes_japonica:0):0,YP_010142164.1__XX__Atractylodes_japonica:0):0,QQV70602.1__XX__Atractylodes_japonica:0):0.00000208,UBK11606.1__XX__Atractylodes_lancea:0.00000208)100:0.00000208,(((((QRH17158.1__XX__Atractylodes_macrocephala:0,ATL16520.1__XX__Atractylodes_macrocephala:0):0,YP_009690047.1__XX__Atractylodes_macrocephala:0):0,QEG54899.1__XX__Atractylodes_macrocephala:0):0,QIS63562.1__XX__Atractylodes_macrocephala:0):0.00000208,QQV70350.1__XX__Atractylodes_macrocephala:0.00000208)100:0.00222279)31:0.00000208)62:0.00220782,(YP_010007734.1__XX__Nannoglottis_ravida:0.00000208,QNR58561.1__XX__Nannoglottis_ravida:0.00000208)100:0.0066588)62:0.00000208)44:0.00141589,((AGL79744.1__XX__Ancathia_igniaria:0.00222679,AGL79740.1__XX__Alfredia_cernua:0.00000208)92:0.0022212,AGL79741.1__XX__Alfredia_nivea:0.00000208)91:0.00400915)90:0.00339641,(ACB29087.1__XX__Mutisia_retrorsa:0.01357439,AKT94713.1__XX__Brunonia_australis:0.01840068)87:0.00295807)80:0.00217831,((ACB29112.1__XX__Tarchonanthus_camphoratus:0.00000208,(ADO29688.1__XX__Corymbium_enerve:0.00895462,AGL79756.1__XX__Brachylaena_discolor:0.00220716)90:0.00000208)97:0.00441701,ACB29052.1__XX__Cyclolepis_genistoides:0.00449436)68:0.00066506)83:0.00382538,(ACB29035.1__XX__Aphyllocladus_spartioides:0.00000208,AIJ03445.1__XX__Gypothamnium_pinifolium:0.01369295)88:0.00222803)79:0.0022273,((ACB29092.1__XX__Onoseris_hastata:0.00000208,ACB29029.1__XX__Acourtia_turbinata:0.01374523)98:0.00450391,ADM86137.1__XX__Urmenetea_atacamensis:0.0045405)98:0.00446122)90:0.00221729,AAW78409.1__XX__Onoseris_hyssopifolia:0.0000022)100:0.00673436,(UDH57919.1__XX__Elaeocarpus_rotundifolius:0.00127231,(YP_009907667.1__XX__Aspidopterys_obcordata:0.00000208,QLI54224.1__XX__Aspidopterys_obcordata:0.00000208)100:0.00895251)37:0.00097353)58:0.00222513,UDH57421.1__XX__Elaeocarpus_alaternoides:0.00218295)36:0.00000208,(QHE50509.1__XX__Staphylea_trifolia:0.00231464,ALI92132.1__XX__Platea_latifolia:0.02040076)50:0.00212133)77:0.00461548,(((((UFP90359.1__XX__Bennettiodendron_leprosipes:0,QDC35217.1__XX__Bennettiodendron_brevipes:0):0.00000208,YP_009674669.1__XX__Bennettiodendron_brevipes:0.00000208)100:0.00000205,(YP_009728549.1__XX__Bennettiodendron_leprosipes:0.00000208,QIA95462.1__XX__Bennettiodendron_leprosipes:0.00000208)100:0.00223882)100:0.00461497,ALI92145.1__XX__Stachyanthus_zenkeri:0.01404026)96:0.01037437,((((((UFH79292.1__XX__Elaeocarpus_sylvestris:0,QZQ52957.1__XX__Elaeocarpus_decipiens:0):0,QXO01975.1__XX__Elaeocarpus_glabripetalus:0):0.00000208,YP_010193713.1__XX__Elaeocarpus_decipiens:0.00000208)100:0.00225945,(YP_010044236.1__XX__Elaeocarpus_braceanus:0.00000208,QPF22885.1__XX__Elaeocarpus_braceanus:0.00000208)100:0.00000208)100:0.00457727,((((QNQ65509.1__XX__Elaeocarpus_japonicus:0,QOL12524.1__XX__Elaeocarpus_japonicus:0):0.00000208,YP_010022314.1__XX__Elaeocarpus_japonicus:0.00000208)100:0.00000208,(((QPO05529.1__XX__Senna_bicapsularis:0,QIS99969.1__XX__Senna_bicapsularis:0):0,YP_009769268.1__XX__Senna_bicapsularis:0):0.00000208,QNH92080.1__XX__Senna_bicapsularis:0.00000208)100:0.01327112)100:0.00217551,((QLL25866.1__XX__Diospyros_phuwuaensis:0.00000208,QLL25865.1__XX__Diospyros_phuwuaensis:0.00000208)100:0.00000208,(ACL99321.1__XX__Diospyros_mollis:0.00870472,ACL99297.1__XX__Diospyros_fulvopilosa:0.00000208)97:0.00215004)100:0.01110634)98:0.00679873)53:0.00000208,UDH57836.1__XX__Elaeocarpus_reticulatus:0.00000208)59:0.00000208)96:0.00447641)43:0.00220224,((((((((((((((((((((((((YP_010193039.1__XX__Ilex_pernyi:0,QQW49114.1__XX__Ilex_graciliflora:0):0,QQW48244.1__XX__Ilex_latifolia:0):0,QIS63481.1__XX__Ilex_latifolia:0):0,ADD29855.1__XX__Ilex_cornuta:0):0,QQW49375.1__XX__Ilex_cornuta:0):0,YP_009763384.1__XX__Ilex_latifolia:0):0,QRF93167.1__XX__Ilex_dabieshanensis:0):0,YP_010151943.1__XX__Ilex_graciliflora:0):0,ANS80735.1__XX__Ilex_latifolia:0):0,YP_010151769.1__XX__Ilex_cinerea:0):0,QDK99606.1__XX__Ilex_cornuta:0):0,QQL04002.1__XX__Ilex_dabieshanensis:0):0,YP_010122283.1__XX__Ilex_dabieshanensis:0):0,QQW48940.1__XX__Ilex_cinerea:0):0,YP_009684924.1__XX__Ilex_cornuta:0):0.00000208,QZP42676.1__XX__Ilex_pernyi:0.00000208)100:0.00000208,(((((YP_010151508.1__XX__Ilex_ficoidea:0,ANS81115.1__XX__Ilex_sp__XY_____:0):0,YP_009685010.1__XX__Ilex_integra:0):0,QDK99692.1__XX__Ilex_integra:0):0.00000208,QQW48592.1__XX__Ilex_ficoidea:0.00000208)100:0.00000208,(YP_010138967.1__XX__Ilex_intermedia:0.00000208,QQJ94575.1__XX__Ilex_intermedia:0.00000208)100:0.00218675)100:0.00218445)100:0.00888089,(((YP_010155602.1__XX__Ilex_x_altaclerensis:0,QQL03914.1__XX__Ilex_x_koehneana:0):0,QQX45269.1__XX__Ilex_x_altaclerensis:0):0.00000208,YP_010142896.1__XX__Ilex_x_koehneana:0.00000208)100:0.00000297)98:0.00454657,((((((((YP_010152117.1__XX__Ilex_chapaensis:0,QSM34711.1__XX__Ilex_asprella_var__tapuensis:0):0,QQW49288.1__XX__Ilex_chapaensis:0):0,QQW48766.1__XX__Ilex_pubescens:0):0.00000208,YP_010151595.1__XX__Ilex_pubescens:0.00000208)100:0.00000208,(YP_010152030.1__XX__Ilex_memecylifolia:0.00000208,QQW49201.1__XX__Ilex_memecylifolia:0.00000208)100:0.00220419)68:0.00215792,((((((YP_010151856.1__XX__Ilex_championii:0,QQW49027.1__XX__Ilex_championii:0):0,YP_010151247.1__XX__Ilex_lohfauensis:0):0,QQW48331.1__XX__Ilex_lohfauensis:0):0,QQW48853.1__XX__Ilex_hanceana:0):0.00000208,YP_010151682.1__XX__Ilex_hanceana:0.00000208)92:0.00219469,ANS81305.1__XX__Ilex_wilsonii:0.00000208)73:0.00222184)98:0.00221303,((QQW48157.1__XX__Ilex_asprella:0,QGJ04243.1__XX__Ilex_asprella:0):0.00000208,YP_009713909.1__XX__Ilex_asprella:0.00000208)100:0.00000208)98:0.00219922,QHN89733.1__XX__Ilex_micrococca:0.00216617)98:0.00463735)96:0.00442933,(((((UDP54405.1__XX__Ilex_rotunda:0.00000208,QQW48679.1__XX__Ilex_rotunda:0.00000208)100:0.00225376,(YP_010122195.1__XX__Ilex_rotunda:0.00000208,QRF93079.1__XX__Ilex_rotunda:0.00000208)100:0.00227031)100:0.00463261,(ANS81020.1__XX__Ilex_polyneura:0.00000208,ANS80925.1__XX__Ilex_pubescens:0.00000208)100:0.00214653)100:0.00689831,((((YP_010175704.1__XX__Ilex_lancilimba:0,QSM34798.1__XX__Ilex_lancilimba:0):0,QQW48418.1__XX__Ilex_kwangtungensis:0):0.00000208,YP_010151334.1__XX__Ilex_kwangtungensis:0.00000208)100:0.00223088,((((((((YP_010152291.1__XX__Ilex_viridis:0,QHN89644.1__XX__Ilex_viridis:0):0,QQW48505.1__XX__Ilex_triflora:0):0,QQW49549.1__XX__Ilex_viridis:0):0.00000208,YP_010151421.1__XX__Ilex_triflora:0.00000208)100:0.00000208,(QHN89555.1__XX__Ilex_suaveolens:0.00000208,ANS80830.1__XX__Ilex_szechwanensis:0.00000208)100:0.00224376)77:0.00224997,QUI76737.1__XX__Ilex_crenata:0.00000208)87:0.00452392,(YP_010152204.1__XX__Ilex_dasyphylla:0.00000208,QQW49462.1__XX__Ilex_dasyphylla:0.00000208)100:0.00000208)83:0.00225408,(YP_010138788.1__XX__Ilex_purpurea:0.00000208,QQJ94396.1__XX__Ilex_purpurea:0.00000208)100:0.00224185)76:0.00000208)100:0.01400869)94:0.00227087,ANS81210.1__XX__Ilex_delavayi:0.00451175)94:0.00219539)94:0.00000238,(((((YP_010155514.1__XX__Ilex_x_attenuata:0,QQX45181.1__XX__Ilex_x_attenuata:0):0.00000208,QUI76649.1__XX__Ilex_x_attenuata:0.00000208)100:0.0027225,(((YP_010138877.1__XX__Ilex_vomitoria:0,AAA84327.1__XX__Ilex_vomitoria:0):0.00000208,QQJ94485.1__XX__Ilex_vomitoria:0.00000208)100:0.00000208,AAF34888.1__XX__Ilex_vomitoria:0.00213843)100:0.0060083)52:0.00229427,CAA67285.1__XX__Ilex_brasiliensis:0.00925911)51:0.00257662,(YP_009300242.1__XX__Ilex_paraguariensis:0.00000208,AJW59630.1__XX__Ilex_paraguariensis:0.00000208)100:0.00594107)98:0.01111765)69:0.00453131,(QKV44371.1__XX__Daphniphyllum_macropodum:0.00676181,((YP_009490092.1__XX__Daphniphyllum_oldhamii:0,AHE41586.1__XX__Daphniphyllum_oldhamii:0):0.00000208,AWH11535.1__XX__Daphniphyllum_oldhamii:0.00000208)100:0.00952635)78:0.00450426)85:0.00219281,((YP_009266713.1__XX__Erythroxylum_novogranatense:0.00000208,ANK79177.1__XX__Erythroxylum_novogranatense:0.00000208)100:0.00468215,AFU96115.1__XX__Erythroxylum_areolatum:0.00207126)99:0.01193544)80:0.00219581,((((QKN98772.1__XX__Kandelia_obovata:0,QEG54986.1__XX__Kandelia_obovata:0):0,YP_009650751.1__XX__Kandelia_obovata:0):0,QCF40135.1__XX__Kandelia_obovata:0):0.00000208,QJC59168.1__XX__Kandelia_obovata:0.00000208)100:0.02096931)61:0.00000208)81:0.00227726,((((((((((((((((((((((((((((((((Nicotiana_tabacum:0,AMM05554.1__XX__Nicotiana_tabacum:0):0,CAA77361.1__XX__Nicotiana_tabacum:0):0,YP_009682113.1__XX__Physochlaina_orientalis:0):0,BBJ36959.1__XX__Nicotiana_tabacum:0):0,YP_009256042.1__XX__Scopolia_parviflora:0):0,QZH43857.1__XX__Hyoscyamus_muticus:0):0,NP_054507.1__XX__Nicotiana_tabacum:0):0,BAE46659.1__XX__Nicotiana_sylvestris:0):0,UCD59382.1__XX__Nicotiana_tabacum:0):0,BBJ36852.1__XX__Nicotiana_tabacum:0):0,ANF05221.1__XX__Scopolia_parviflora:0):0,YP_358684.1__XX__Nicotiana_sylvestris:0):0,QDQ38426.1__XX__Physochlaina_orientalis:0):0,BBJ37065.1__XX__Nicotiana_tabacum:0):0,QJS33245.1__XX__Physochlaina_physaloides:0):0.00000208,UCU57884.1__XX__Anisodus_luridus:0.00000208)50:0.00000208,((((((((((((((((UEC44631.1__XX__Lycium_ruthenicum:0,QCF40218.1__XX__Lycium_chinense:0):0,QMS48351.1__XX__Lycium_ruthenicum:0):0,YP_009561835.1__XX__Lycium_barbarum:0):0,AXU05524.1__XX__Lycium_ruthenicum:0):0,QBR54938.1__XX__Lycium_chinense:0):0,YP_009526215.1__XX__Lycium_ruthenicum:0):0,QAT97746.1__XX__Lycium_barbarum:0):0,YP_009630530.1__XX__Lycium_chinense:0):0,QBR54852.1__XX__Lycium_barbarum:0):0,QBR55024.1__XX__Lycium_ruthenicum:0):0.00000208,QQV67919.1__XX__Lycium_chinense:0.00000208)100:0.00000208,((((((((((((((((((((((((((((((((((((((((((((((((((((((((((((((((((((((((((((((((((((((((((QYH50475.1__XX__Solanum_insanum:0,QHI40666.1__XX__Solanum_melongena:0):0,YP_009515939.1__XX__Solanum_usambarense:0):0,YP_009523690.1__XX__Solanum_dasyphyllum:0):0,YP_009522943.1__XX__Solanum_lichtensteinii:0):0,AXQ38489.1__XX__Solanum_macrocarpon:0):0,QYH49625.1__XX__Solanum_melongena:0):0,YP_009523856.1__XX__Solanum_campylacanthum:0):0,QHI41612.1__XX__Solanum_melongena_x_Solanum_torvum:0):0,AXQ38322.1__XX__Solanum_violaceum:0):0,QHI40150.1__XX__Solanum_aethiopicum:0):0,QYH48350.1__XX__Solanum_melongena:0):0,QYH50135.1__XX__Solanum_melongena:0):0,QUI76405.1__XX__Solanum_erianthum:0):0,YP_009523773.1__XX__Solanum_aethiopicum:0):0,QYH48605.1__XX__Solanum_melongena:0):0,QHI41440.1__XX__Solanum_aethiopicum:0):0,AXQ38903.1__XX__Solanum_usambarense:0):0,AXQ37492.1__XX__Solanum_lichtensteinii:0):0,YP_009524021.1__XX__Solanum_anguivi:0):0,AXQ38737.1__XX__Solanum_aethiopicum:0):0,QYH49710.1__XX__Solanum_melongena:0):0,YP_009523607.1__XX__Solanum_macrocarpon:0):0,AXQ37658.1__XX__Solanum_linnaeanum:0):0,YP_009515856.1__XX__Solanum_polhillii:0):0,QHI40580.1__XX__Solanum_macrocarpon:0):0,QYH50305.1__XX__Solanum_melongena:0):0,YP_009523939.1__XX__Solanum_richardii:0):0,AXQ38655.1__XX__Solanum_dasyphyllum:0):0,QHI41268.1__XX__Solanum_anguivi:0):0,QYH49795.1__XX__Solanum_incanum:0):0,ANC62771.1__XX__Solanum_melongena:0):0,AXQ38239.1__XX__Solanum_insanum:0):0,AXQ37990.1__XX__Solanum_melongena:0):0,AUJ22426.1__XX__Solanum_melongena:0):0,AXQ37907.1__XX__Solanum_trilobatum:0):0,YP_009515690.1__XX__Solanum_aureitomentosum:0):0,QYH48690.1__XX__Solanum_melongena:0):0,YP_009523026.1__XX__Solanum_cerasiferum:0):0,QYH49880.1__XX__Solanum_melongena:0):0,AXQ39152.1__XX__Solanum_richardii:0):0,YP_009523358.1__XX__Solanum_glabratum:0):0,AXQ39069.1__XX__Solanum_incanum:0):0,QYH49285.1__XX__Solanum_melongena:0):0,AXQ39234.1__XX__Solanum_lanzae:0):0,QYH49115.1__XX__Solanum_melongena:0):0,QYH48520.1__XX__Solanum_melongena:0):0,YP_009523275.1__XX__Solanum_trilobatum:0):0,AXQ37824.1__XX__Solanum_rigidum:0):0,AXQ38405.1__XX__Solanum_incanum:0):0,QHI40924.1__XX__Solanum_melongena_x_Solanum_aethiopicum:0):0,QHI40236.1__XX__Solanum_aethiopicum:0):0,YP_009523524.1__XX__Solanum_incanum:0):0,QYH49965.1__XX__Solanum_melongena:0):0,YP_009516105.1__XX__Solanum_lanzae:0):0,QYH48435.1__XX__Solanum_melongena:0):0,QHI41182.1__XX__Solanum_anguivi:0):0,QHI40494.1__XX__Solanum_melongena:0):0,AXQ38571.1__XX__Solanum_polhillii:0):0,QYH49455.1__XX__Solanum_melongena:0):0,AXQ38820.1__XX__Solanum_campylacanthum:0):0,YP_009523441.1__XX__Solanum_violaceum:0):0,QYH48860.1__XX__Solanum_melongena:0):0,QHI40322.1__XX__Solanum_aethiopicum:0):0,QHI40408.1__XX__Solanum_aethiopicum:0):0,QLD21102.1__XX__Solanum_aethiopicum:0):0,QYH48945.1__XX__Solanum_melongena:0):0,AXQ39317.1__XX__Solanum_anguivi:0):0,YP_009515773.1__XX__Solanum_umtuma:0):0,QHI41526.1__XX__Solanum_aethiopicum_x_Solanum_melongena:0):0,AXQ38156.1__XX__Solanum_umtuma:0):0,QHI41010.1__XX__Solanum_melongena:0):0,AXQ37575.1__XX__Solanum_cerasiferum:0):0,AXQ37409.1__XX__Solanum_aureitomentosum:0):0,QYH49370.1__XX__Solanum_melongena:0):0,AXQ38073.1__XX__Solanum_glabratum:0):0,QYH49540.1__XX__Solanum_melongena:0):0,QYH49030.1__XX__Solanum_melongena:0):0,QYH50220.1__XX__Solanum_melongena:0):0,YP_009523109.1__XX__Solanum_linnaeanum:0):0,QYH48775.1__XX__Solanum_melongena:0):0,QYH50050.1__XX__Solanum_melongena:0):0,QYH49200.1__XX__Solanum_melongena:0):0,QHI40752.1__XX__Solanum_melongena:0):0,QLD21017.1__XX__Solanum_aethiopicum:0):0,YP_009254086.1__XX__Solanum_melongena:0):0.00000208,QYH50390.1__XX__Solanum_melongena:0.00000208)99:0.00000208,((YP_009523192.1__XX__Solanum_supinum:0.00000208,AXQ37741.1__XX__Solanum_supinum:0.00000208)100:0.00217899,(YP_009516022.1__XX__Solanum_agnewiorum:0.00000208,AXQ38986.1__XX__Solanum_agnewiorum:0.00000208)100:0.00216474)57:0.00000208)57:0.00000208,AMX23166.1__XX__Solanum_melongena:0.00216194)93:0.00217536,ARO73783.1__XX__Solanum_elaeagnifolium:0.00000208)96:0.01142811,QHI41096.1__XX__Solanum_torvum:0.00203927)74:0.00445195)61:0.00657961,((((((((((((((QJH90067.1__XX__Solanum_x_juzepczukii:0,QBL68679.1__XX__Solanum_megistacrolobum:0):0,QBL68509.1__XX__Solanum_megistacrolobum:0):0,YP_009587695.1__XX__Solanum_megistacrolobum:0):0,YP_009916067.1__XX__Solanum_x_juzepczukii:0):0,QBL68424.1__XX__Solanum_megistacrolobum:0):0,YP_009915812.1__XX__Solanum_ahanhuiri:0):0,YP_009582264.1__XX__Solanum_acaule:0):0,QBL61879.1__XX__Solanum_cajamarquense:0):0,YP_009585995.1__XX__Solanum_cajamarquense:0):0,QBK83799.1__XX__Solanum_acaule:0):0,QBL68594.1__XX__Solanum_megistacrolobum:0):0.00000208,QJH89551.1__XX__Solanum_ahanhuiri:0.00000208)100:0.00000208,QBL71314.1__XX__Solanum_sogarandinum:0.00214424)98:0.00648002,QJD22041.1__XX__Lycium_ferocissimum:0.00000208)92:0.00000208)64:0.0020961,(YP_009686759.1__XX__Atropanthe_sinensis:0.00000208,QDS78763.1__XX__Atropanthe_sinensis:0.00000208)100:0.00219226)68:0.00456715,(((((YP_010144093.1__XX__Nicotiana_repanda:0,QQL05393.1__XX__Nicotiana_stocktonii:0):0,QQL05477.1__XX__Nicotiana_repanda:0):0.00000208,YP_010144008.1__XX__Nicotiana_stocktonii:0.00000208)100:0.00217876,(((((YP_010143839.1__XX__Nicotiana_suaveolens:0,QQL05055.1__XX__Nicotiana_amplexicaulis:0):0,QQL05225.1__XX__Nicotiana_suaveolens:0):0.00000208,YP_010143671.1__XX__Nicotiana_amplexicaulis:0.00000208)100:0.00205983,((YP_010143754.1__XX__Nicotiana_debneyi:0,BAA11095.1__XX__Nicotiana_debneyi:0):0.00000208,QQL05139.1__XX__Nicotiana_debneyi:0.00000208)100:0.00210913)100:0.00227397,(((((QFR99314.1__XX__Withania_somnifera:0,YP_009756288.1__XX__Withania_coagulans:0):0,QJA26290.1__XX__Withania_coagulans:0):0,DAC81853.1__XX__Withania_adpressa:0):0.00000208,DAC81937.1__XX__Withania_riebeckii:0.00000208)100:0.00000208,((((QJC14178.1__XX__Alkekengi_officinarum_var__franchetii:0.00655977,((((((((((((((((((YP_009252600.1__XX__Iochroma_lehmannii:0,AJL34417.1__XX__Dunalia_obovata:0):0,AJO61589.1__XX__Saracha_punctata:0):0,AMX21695.1__XX__Iochroma_parvifolium:0):0,AMV74066.1__XX__Iochroma_lehmannii:0):0,YP_009123165.1__XX__Dunalia_obovata:0):0,YP_009139476.1__XX__Dunalia_solanacea:0):0,YP_009250873.1__XX__Iochroma_umbellatum:0):0,YP_009123359.1__XX__Iochroma_nitidum:0):0,AMX21603.1__XX__Iochroma_grandiflorum:0):0,YP_009142334.1__XX__Iochroma_tingoanum:0):0,ANA56694.1__XX__Iochroma_lehmannii:0):0,AMY95766.1__XX__Iochroma_umbellatum:0):0,AKF78420.1__XX__Dunalia_solanacea:0):0,AJS14347.1__XX__Iochroma_calycinum:0):0,AJM70108.1__XX__Iochroma_nitidum:0):0,YP_009128189.1__XX__Saracha_punctata:0):0,AKH02327.1__XX__Iochroma_tingoanum:0):0.00000208,ANC95066.1__XX__Dunalia_spathulata:0.00000208)100:0.0021351)90:0.00000208,((AJR32907.1__XX__Dunalia_spinosa:0,AKA66540.1__XX__Dunalia_brachyacantha:0):0.00000208,YP_009132760.1__XX__Dunalia_brachyacantha:0.00000208)100:0.00000208)96:0.00214111,((((YP_009252856.1__XX__Eriolarynx_fasciculata:0,AMR00398.1__XX__Iochroma_australe:0):0,AJS14513.1__XX__Iochroma_australe:0):0,YP_009243224.1__XX__Iochroma_australe:0):0.00000208,ANA91073.1__XX__Eriolarynx_fasciculata:0.00000208)100:0.00000208)90:0.00000208,((ANC95375.1__XX__Iochroma_cyaneum:0.00212834,((((((((((((((((ANE20288.1__XX__Iochroma_confertiflorum:0,YP_009253080.1__XX__Iochroma_ellipticum:0):0,ALN11579.1__XX__Iochroma_edule:0):0,ANA56809.1__XX__Iochroma_salpoanum:0):0,YP_009251244.1__XX__Acnistus_arborescens_x_Iochroma_cyaneum:0):0,ANC49180.1__XX__Acnistus_arborescens:0):0,YP_009252683.1__XX__Iochroma_salpoanum:0):0,YP_009128847.1__XX__Iochroma_loxense:0):0,ANB44575.1__XX__Iochroma_cyaneum:0):0,AJN90513.1__XX__Iochroma_stenanthum:0):0,ANB44490.1__XX__Iochroma_ellipticum:0):0,YP_009123640.1__XX__Iochroma_stenanthum:0):0,ANA07565.1__XX__Acnistus_arborescens_x_Iochroma_cyaneum:0):0,YP_009253165.1__XX__Iochroma_cyaneum:0):0,ANC96386.1__XX__Iochroma_albianthum:0):0,AJS14261.1__XX__Iochroma_loxense:0):0.00000208,YP_009253396.1__XX__Acnistus_arborescens:0.00000208)100:0.00000208)100:0.00000208,(AJW75058.1__XX__Vassobia_dichotoma:0.00000208,AJR30387.1__XX__Vassobia_breviflora:0.00000208)100:0.00214278)99:0.00214024)91:0.00214238)100:0.00438385)91:0.0021834)89:0.00000208,((YP_010143924.1__XX__Nicotiana_glauca:0,DAC84728.1__XX__Nicotiana_glauca:0):0.00000208,QQL05309.1__XX__Nicotiana_glauca:0.00000208)100:0.00000208)94:0.00218169)48:0.00000208,(NP_783240.1__XX__Atropa_belladonna:0.00000208,CAC88052.1__XX__Atropa_belladonna:0.00000208)100:0.0021869)16:0.00000208)15:0.00000208,((((((((((((((QYK19429.1__XX__Physalis_philadelphica:0,AXP20586.1__XX__Physalis_peruviana:0):0,QJC14351.1__XX__Physalis_minima:0):0,YP_009518088.1__XX__Physalis_pruinosa:0):0,AXP20671.1__XX__Physalis_pruinosa:0):0,AKZ23420.1__XX__Physalis_heterophylla:0):0,QJC14092.1__XX__Physalis_angulata:0):0,YP_009828654.1__XX__Physalis_minima:0):0.00000208,QQK89312.1__XX__Physalis_philadelphica:0.00000208)100:0.00000208,(YP_009828568.1__XX__Physalis_pubescens:0.00000208,QJC14264.1__XX__Physalis_pubescens:0.00000208)100:0.0106901)100:0.00209622,QIS62238.1__XX__Physalis_chenopodiifolia:0.00858463)97:0.00000208,(AJN90314.1__XX__Physalis_peruviana:0.00000208,YP_009123533.1__XX__Physalis_peruviana:0.00000208)100:0.00211052)100:0.00000208,AKZ23421.1__XX__Physalis_virginiana:0.00211822)97:0.00906667,(AGU46475.1__XX__Hyoscyamus_niger:0.00000208,YP_009040327.1__XX__Hyoscyamus_niger:0.00000208)100:0.00000208)92:0.00219656,SBO07517.1__XX__Nicotiana_tabacum:0.00218717)31:0.00000208)39:0.00000208,((((((((((UDY68433.1__XX__Solanum_muricatum:0.00427671,((((((((((YP_010185389.1__XX__Tubocapsicum_anomalum:0.00000208,QVJ99732.1__XX__Tubocapsicum_anomalum:0.00000208)100:0.00000208,(((((((((((((((((((((((((((((((((((((((((((((((((((((((((((((((QNS39822.1__XX__Solanum_tuberosum:0,QBL73692.1__XX__Solanum_verrucosum:0):0,QBL64854.1__XX__Solanum_gourlayi:0):0,ABD47065.1__XX__Solanum_tuberosum:0):0,QBL66979.1__XX__Solanum_laxissimum:0):0,QQL03478.1__XX__Solanum_tuberosum:0):0,QBL74287.1__XX__Solanum_verrucosum:0):0,QBL74542.1__XX__Solanum_verrucosum:0):0,YP_009588715.1__XX__Solanum_tarijense:0):0,ABB90049.1__XX__Solanum_tuberosum:0):0,QBL64939.1__XX__Solanum_gourlayi:0):0,YP_009586760.1__XX__Solanum_hondelmannii:0):0,AKM22039.1__XX__Solanum_tuberosum:0):0,YP_009588800.1__XX__Solanum_verrucosum:0):0,QBL67149.1__XX__Solanum_laxissimum:0):0,QBL74797.1__XX__Solanum_verrucosum:0):0,QNS39392.1__XX__Solanum_tuberosum:0):0,QBL59669.1__XX__Solanum_avilesii:0):0,QQL03739.1__XX__Solanum_tuberosum:0):0,ARS01109.1__XX__Solanum_berthaultii:0):0,QBL59839.1__XX__Solanum_berthaultii:0):0,QBL65449.1__XX__Solanum_hondelmannii:0):0,QBK83973.1__XX__Solanum_demissum:0):0,QQL03565.1__XX__Solanum_tuberosum:0):0,QBL73607.1__XX__Solanum_verrucosum:0):0,QBL59924.1__XX__Solanum_berthaultii:0):0,YP_635647.1__XX__Solanum_tuberosum:0):0,QBL65364.1__XX__Solanum_hondelmannii:0):0,YP_009380306.1__XX__Solanum_berthaultii:0):0,QBL59584.1__XX__Solanum_avilesii:0):0,QNS39220.1__XX__Solanum_tuberosum:0):0,YP_009582351.1__XX__Solanum_demissum:0):0,QBL74457.1__XX__Solanum_verrucosum:0):0,QBL65534.1__XX__Solanum_hondelmannii:0):0,QBL75136.1__XX__Solanum_violaceimarmoratum:0):0,QBL73352.1__XX__Solanum_tarijense:0):0,QBL74882.1__XX__Solanum_verrucosum:0):0,QGT34914.1__XX__Solanum_verrucosum:0):0,QBL74202.1__XX__Solanum_verrucosum:0):0,QBL60009.1__XX__Solanum_berthaultii:0):0,YP_009585485.1__XX__Solanum_avilesii:0):0,QQL03652.1__XX__Solanum_tuberosum:0):0,QBL65024.1__XX__Solanum_gourlayi:0):0,QGT34740.1__XX__Solanum_hjertingii:0):0,QBL60349.1__XX__Solanum_brevicaule:0):0,YP_009585825.1__XX__Solanum_brevicaule:0):0,ATL23152.1__XX__Solanum_stoloniferum:0):0,QBL73522.1__XX__Solanum_verrucosum:0):0,QNS39306.1__XX__Solanum_tuberosum:0):0,QBL73099.1__XX__Solanum_tarijense:0):0,QJH90239.1__XX__Solanum_tuberosum:0):0,QBL65279.1__XX__Solanum_hondelmannii:0):0,QBL71824.1__XX__Solanum_sparsipilum:0):0,QBL64769.1__XX__Solanum_gourlayi:0):0,QBL60944.1__XX__Solanum_brevicaule:0):0,QBL73437.1__XX__Solanum_tarijense:0):0,QBL73184.1__XX__Solanum_tarijense:0):0,YP_009587355.1__XX__Solanum_laxissimum:0):0,ATL23065.1__XX__Solanum_hougasii:0):0,QBL59499.1__XX__Solanum_avilesii:0):0.00000208,QNS39736.1__XX__Solanum_tuberosum:0.00000208)100:0.0021355,AAB01597.1__XX__Solanum_tuberosum:0.02006028)82:0.00000274,((((((QIC54469.1__XX__Solanum_chacoense:0,QBL63239.1__XX__Solanum_chacoense:0):0,ATL22978.1__XX__Solanum_chacoense:0):0.00000208,QBL63409.1__XX__Solanum_chacoense:0.00000208)100:0.00212206,((((((((YP_009588035.1__XX__Solanum_pampasense:0,QBL67064.1__XX__Solanum_laxissimum:0):0,QBL69869.1__XX__Solanum_pampasense:0):0,AKM21867.1__XX__Solanum_commersonii:0):0,QBL69954.1__XX__Solanum_pampasense:0):0,QBL69784.1__XX__Solanum_pampasense:0):0,QBL69699.1__XX__Solanum_pampasense:0):0,YP_009171790.1__XX__Solanum_commersonii:0):0.00000208,QBL73269.1__XX__Solanum_tarijense:0.00000208)100:0.00000208)100:0.00212387,((YP_009588970.1__XX__Solanum_violaceimarmoratum:0,QBL74967.1__XX__Solanum_violaceimarmoratum:0):0.00000208,QBL75052.1__XX__Solanum_violaceimarmoratum:0.00000208)100:0.00212321)40:0.00000208,((((((((((((((((((((((((((((((YP_009588885.1__XX__Solanum_vernei:0,QBL66469.1__XX__Solanum_kurtzianum:0):0,QBL66894.1__XX__Solanum_kurtzianum:0):0,QBL73777.1__XX__Solanum_vernei:0):0,QBL66639.1__XX__Solanum_kurtzianum:0):0,QBL74712.1__XX__Solanum_vernei:0):0,YP_009586845.1__XX__Solanum_venturii:0):0,QBL72249.1__XX__Solanum_spegazzinii:0):0,QBL63494.1__XX__Solanum_chacoense:0):0,QBL74117.1__XX__Solanum_vernei:0):0,QBL72164.1__XX__Solanum_spegazzinii:0):0,QBL71994.1__XX__Solanum_spegazzinii:0):0,QBL65619.1__XX__Solanum_venturii:0):0,QBL73862.1__XX__Solanum_vernei:0):0,QBL63324.1__XX__Solanum_chacoense:0):0,QBL66809.1__XX__Solanum_kurtzianum:0):0,YP_009587270.1__XX__Solanum_kurtzianum:0):0,QBL59754.1__XX__Solanum_microdontum:0):0,YP_009586250.1__XX__Solanum_chacoense:0):0,QBL72334.1__XX__Solanum_spegazzinii:0):0,QBL74032.1__XX__Solanum_vernei:0):0,QBL74372.1__XX__Solanum_vernei:0):0,QBL71909.1__XX__Solanum_spegazzinii:0):0,QBL72079.1__XX__Solanum_spegazzinii:0):0,QBL63154.1__XX__Solanum_chacoense:0):0,QBL66554.1__XX__Solanum_kurtzianum:0):0,QBL66724.1__XX__Solanum_kurtzianum:0):0,QBK83886.1__XX__Solanum_brevicaule:0):0,QBL73947.1__XX__Solanum_vernei:0):0,YP_009585570.1__XX__Solanum_microdontum:0):0.00000208,YP_009588630.1__XX__Solanum_spegazzinii:0.00000208)100:0.00000208)40:0.00000208)99:0.00213507,(YP_009420669.1__XX__Solanum_dulcamara:0.00000208,ASO76616.1__XX__Solanum_dulcamara:0.00000208)100:0.00000208)100:0.00428162)99:0.00149995,((((YP_010128944.1__XX__Solanum_septemlobum:0,QPZ47997.1__XX__Solanum_septemlobum:0):0,QOZ40052.1__XX__Solanum_japonense:0):0,QPZ49686.1__XX__Solanum_septemlobum:0):0.00000208,YP_010040593.1__XX__Solanum_japonense:0.00000208)100:0.0009211)99:0.00402331,QBL61794.1__XX__Solanum_bulbocastanum:0.00212343)24:0.00000208,((((((((((((((((((((((((((((((((((((((((((((((((((((((((((((((((((((((((((((((((((((((((((((((((((((((((((((((((((((((((((QNS39908.1__XX__Solanum_tuberosum:0,QJH89895.1__XX__Solanum_tuberosum_subsp__andigenum:0):0,QBL58904.1__XX__Solanum_ambosinum:0):0,QNS39564.1__XX__Solanum_tuberosum:0):0,YP_009584975.1__XX__Solanum_achacachense:0):0,QBL58564.1__XX__Solanum_acroglossum:0):0,QBL70719.1__XX__Solanum_phureja:0):0,QJH89981.1__XX__Solanum_tuberosum_subsp__andigenum:0):0,QBL68084.1__XX__Solanum_medians:0):0,QBL62304.1__XX__Solanum_canasense:0):0,YP_009588120.1__XX__Solanum_paucissectum:0):0,QBL62389.1__XX__Solanum_canasense:0):0,QBL70294.1__XX__Solanum_phureja:0):0,QBL59159.1__XX__Solanum_ambosinum:0):0,YP_009584890.1__XX__Solanum_abancayense:0):0,YP_009585655.1__XX__Solanum_x_blanco_galdosii:0):0,QBL61114.1__XX__Solanum_bukasovii:0):0,QBL69359.1__XX__Solanum_bukasovii_f__multidissectum:0):0,QBL68763.1__XX__Solanum_multiinterruptum:0):0,QBL70209.1__XX__Solanum_phureja:0):0,YP_009586675.1__XX__Solanum_stenotomum:0):0,QBL58479.1__XX__Solanum_acroscopicum:0):0,YP_009587525.1__XX__Solanum_limbaniense:0):0,QBL59329.1__XX__Solanum_andreanum:0):0,QBL65194.1__XX__Solanum_stenotomum:0):0,YP_009916152.1__XX__Solanum_chaucha:0):0,QBL72759.1__XX__Solanum_stenotomum:0):0,QBL69104.1__XX__Solanum_multiinterruptum:0):0,QBL70464.1__XX__Solanum_phureja:0):0,YP_009585910.1__XX__Solanum_bukasovii:0):0,QBL58224.1__XX__Solanum_abancayense:0):0,QBL72504.1__XX__Solanum_stenotomum:0):0,QBL60094.1__XX__Solanum_x_blanco_galdosii:0):0,QBL69189.1__XX__Solanum_multiinterruptum:0):0,QBL70124.1__XX__Solanum_phureja:0):0,QBL58819.1__XX__Solanum_ambosinum:0):0,YP_009586080.1__XX__Solanum_canasense:0):0,QBL63664.1__XX__Solanum_chomatophilum:0):0,YP_009588460.1__XX__Solanum_sogarandinum:0):0,QBL72589.1__XX__Solanum_stenotomum:0):0,YP_009585060.1__XX__Solanum_acroglossum:0):0,QBL58734.1__XX__Solanum_ambosinum:0):0,QBL67999.1__XX__Solanum_medians:0):0,QBL58139.1__XX__Solanum_abancayense:0):0,QBL69274.1__XX__Solanum_multiinterruptum:0):0,QBL63834.1__XX__Solanum_stenotomum_subsp__goniocalyx:0):0,QBL70549.1__XX__Solanum_phureja:0):0,YP_009587015.1__XX__Solanum_hypacrarthrum:0):0,QBL64089.1__XX__Solanum_stenotomum_subsp__goniocalyx:0):0,QBL70379.1__XX__Solanum_phureja:0):0,QBL61624.1__XX__Solanum_bukasovii:0):0,YP_009585315.1__XX__Solanum_ambosinum:0):0,QBL62814.1__XX__Solanum_canasense:0):0,QNS39478.1__XX__Solanum_tuberosum:0):0,QBL67489.1__XX__Solanum_leptophyes:0):0,YP_009915982.1__XX__Solanum_tuberosum_subsp__andigenum:0):0,QBL59074.1__XX__Solanum_ambosinum:0):0,QBL63919.1__XX__Solanum_stenotomum_subsp__goniocalyx:0):0,AEB72233.1__XX__Solanum_tuberosum:0):0,QJH90153.1__XX__Solanum_chaucha:0):0,QJH89379.1__XX__Solanum_stenotomum_subsp__goniocalyx:0):0,QBL69019.1__XX__Solanum_bukasovii_f__multidissectum:0):0,QBL62134.1__XX__Solanum_canasense:0):0,QBL58309.1__XX__Solanum_achacachense:0):0,YP_009587610.1__XX__Solanum_medians:0):0,YP_009916237.1__XX__Solanum_x_curtilobum:0):0,QBL71229.1__XX__Solanum_sogarandinum:0):0,QBL62474.1__XX__Solanum_canasense:0):0,QBL58989.1__XX__Solanum_ambosinum:0):0,QJH89723.1__XX__Solanum_stenotomum_subsp__stenotomum:0):0,QBL61284.1__XX__Solanum_bukasovii:0):0,QJH89809.1__XX__Solanum_bukasovii:0):0,QBL69529.1__XX__Solanum_multiinterruptum:0):0,QBL68339.1__XX__Solanum_medians:0):0,QBL61029.1__XX__Solanum_bukasovii:0):0,QBL68849.1__XX__Solanum_bukasovii_f__multidissectum:0):0,QBL69444.1__XX__Solanum_bukasovii_f__multidissectum:0):0,QBL68934.1__XX__Solanum_bukasovii_f__multidissectum:0):0,YP_009586505.1__XX__Solanum_stenotomum_subsp__goniocalyx:0):0,QBL62644.1__XX__Solanum_canasense:0):0,QBL61454.1__XX__Solanum_bukasovii:0):0,YP_009586930.1__XX__Solanum_marinasense:0):0,YP_009588205.1__XX__Solanum_phureja:0):0,QBL63579.1__XX__Solanum_chomatophilum:0):0,YP_009915727.1__XX__Solanum_stenotomum_subsp__goniocalyx:0):0,QBL61964.1__XX__Solanum_canasense:0):0,QBL67914.1__XX__Solanum_marinasense:0):0,QBL61539.1__XX__Solanum_bukasovii:0):0,QBL67404.1__XX__Solanum_leptophyes:0):0,QBL64004.1__XX__Solanum_stenotomum_subsp__goniocalyx:0):0,QBL68169.1__XX__Solanum_medians:0):0,QBL70804.1__XX__Solanum_phureja:0):0,QBL58394.1__XX__Solanum_acroglossum:0):0,QBL72929.1__XX__Solanum_stenotomum:0):0,QBL62559.1__XX__Solanum_canasense:0):0,QBL68254.1__XX__Solanum_medians:0):0,QBL62729.1__XX__Solanum_canasense:0):0,QBL70634.1__XX__Solanum_phureja:0):0,QBL72674.1__XX__Solanum_stenotomum:0):0,YP_009587865.1__XX__Solanum_bukasovii_f__multidissectum:0):0,QBL73014.1__XX__Solanum_stenotomum:0):0,QJH89637.1__XX__Solanum_phureja:0):0,YP_009586335.1__XX__Solanum_chomatophilum:0):0,QJH90325.1__XX__Solanum_x_curtilobum:0):0,QBL65704.1__XX__Solanum_marinasense:0):0,YP_009585145.1__XX__Solanum_acroscopicum:0):0,QBL67829.1__XX__Solanum_marinasense:0):0,QJH89465.1__XX__Solanum_stenotomum_subsp__goniocalyx:0):0,QBL72419.1__XX__Solanum_stenotomum:0):0,QBL62049.1__XX__Solanum_canasense:0):0,QBL70039.1__XX__Solanum_paucissectum:0):0,QBL65789.1__XX__Solanum_hypacrarthrum:0):0,YP_009915897.1__XX__Solanum_stenotomum_subsp__stenotomum:0):0,YP_009587780.1__XX__Solanum_multiinterruptum:0):0,QBL59414.1__XX__Solanum_andreanum:0):0,QBL61369.1__XX__Solanum_bukasovii:0):0,QBL67744.1__XX__Solanum_limbaniense:0):0,QBL61199.1__XX__Solanum_bukasovii:0):0.00000208,QNS39650.1__XX__Solanum_tuberosum:0.00000208)100:0.00000208,((((((((((((((((QJH90411.1__XX__Solanum_bukasovii:0,YP_009587185.1__XX__Solanum_jamesii:0):0,YP_009588290.1__XX__Solanum_pinnatisectum:0):0,YP_009585740.1__XX__Solanum_stenophyllidium:0):0,YP_009588375.1__XX__Solanum_polyadenium:0):0,QBL72844.1__XX__Solanum_stenophyllidium:0):0,QBL70974.1__XX__Solanum_pinnatisectum:0):0,QBL66299.1__XX__Solanum_jamesii:0):0,QBL71144.1__XX__Solanum_polyadenium:0):0,QBL60264.1__XX__Solanum_stenophyllidium:0):0,QBL66384.1__XX__Solanum_jamesii:0):0,QBL60179.1__XX__Solanum_stenophyllidium:0):0,QBL70889.1__XX__Solanum_pinnatisectum:0):0,QBL71059.1__XX__Solanum_polyadenium:0):0,QGT34653.1__XX__Solanum_cardiophyllum:0):0.00000208,QGT34827.1__XX__Solanum_jamesii:0.00000208)100:0.00215245,(((((((((((((((((((((((((((((((((YP_009588545.1__XX__Solanum_sparsipilum:0,QBL64344.1__XX__Solanum_gourlayi:0):0,QBL67574.1__XX__Solanum_leptophyes:0):0,QBL64174.1__XX__Solanum_gourlayi:0):0,YP_009587100.1__XX__Solanum_incamayoense:0):0,QBL60774.1__XX__Solanum_brevicaule:0):0,QBL60604.1__XX__Solanum_brevicaule:0):0,QBL60689.1__XX__Solanum_brevicaule:0):0,QBL64514.1__XX__Solanum_gourlayi:0):0,YP_009586590.1__XX__Solanum_gourlayi:0):0,QBL64599.1__XX__Solanum_gourlayi:0):0,QBL74627.1__XX__Solanum_microdontum:0):0,QBL67659.1__XX__Solanum_leptophyes:0):0,QBL67234.1__XX__Solanum_leptophyes:0):0,QBL60519.1__XX__Solanum_brevicaule:0):0,QBL66044.1__XX__Solanum_incamayoense:0):0,QBL62219.1__XX__Solanum_canasense:0):0,QBL64259.1__XX__Solanum_gourlayi:0):0,QBL71569.1__XX__Solanum_sparsipilum:0):0,QBL65874.1__XX__Solanum_incamayoense:0):0,QBL60434.1__XX__Solanum_brevicaule:0):0,QBL65959.1__XX__Solanum_incamayoense:0):0,QBL60859.1__XX__Solanum_brevicaule:0):0,QBL71399.1__XX__Solanum_sparsipilum:0):0,QBL64684.1__XX__Solanum_gourlayi:0):0,QBL71739.1__XX__Solanum_sparsipilum:0):0,QBL71484.1__XX__Solanum_sparsipilum:0):0,QBL65109.1__XX__Solanum_gourlayi:0):0,QBL67319.1__XX__Solanum_leptophyes:0):0,QBL66129.1__XX__Solanum_incamayoense:0):0,QBL64429.1__XX__Solanum_gourlayi:0):0,QBL66214.1__XX__Solanum_incamayoense:0):0,QBL71654.1__XX__Solanum_sparsipilum:0):0.00000208,YP_009587440.1__XX__Solanum_leptophyes:0.00000208)100:0.00214115)80:0.00000208)80:0.00214016,AEB72147.1__XX__Solanum_tuberosum:0.00429441)78:0.00000228,(YP_009585400.1__XX__Solanum_andreanum:0.00000208,QBL59244.1__XX__Solanum_andreanum:0.00000208)100:0.00000208)78:0.00000208,(YP_009585230.1__XX__Solanum_albornozii:0.00000208,QBL58649.1__XX__Solanum_albornozii:0.00000208)100:0.00211735)87:0.00212671)24:0.00000208,((((((YP_009586165.1__XX__Solanum_cardiophyllum:0,QBL62899.1__XX__Solanum_cardiophyllum:0):0,QBL61709.1__XX__Solanum_bulbocastanum:0):0,ABC56221.1__XX__Solanum_bulbocastanum:0):0,QBL62984.1__XX__Solanum_cardiophyllum:0):0,YP_538856.1__XX__Solanum_bulbocastanum:0):0.00000208,QBL63069.1__XX__Solanum_cardiophyllum:0.00000208)100:0.00000208)33:0.00000208,(YP_009122872.1__XX__Capsicum_lycianthoides:0.00000208,AJK90755.1__XX__Capsicum_lycianthoides:0.00000208)100:0.01311498)74:0.00212592,(((AWW14165.1__XX__Solanum_nigrum:0,AKM21953.1__XX__Solanum_nigrum:0):0,ALI31148.1__XX__Solanum_nigrum:0):0.00000208,YP_009171876.1__XX__Solanum_nigrum:0.00000208)100:0.00427555)62:0.00000208,QHI40838.1__XX__Solanum_wrightii:0.00424205)81:0.00211631,(((((((((((((((QYJ55354.1__XX__Capsicum_chinense:0,APT41730.1__XX__Capsicum_chinense:0):0,APT41643.1__XX__Capsicum_galapagoense:0):0,APT41991.1__XX__Capsicum_eximium:0):0,ANJ03965.1__XX__Capsicum_chinense:0):0,YP_009344258.1__XX__Capsicum_eximium:0):0,AIA76970.1__XX__Capsicum_annuum_var__glabriusculum:0):0,AYN59638.1__XX__Capsicum_chinense:0):0,AYN60068.1__XX__Capsicum_frutescens:0):0,YP_009262871.1__XX__Capsicum_chinense:0):0,YP_009343997.1__XX__Capsicum_galapagoense:0):0.00000208,AYN60326.1__XX__Capsicum_annuum:0.00000208)100:0.00647827,((((((((((AYN60154.1__XX__Capsicum_annuum:0,YP_009169676.1__XX__Capsicum_frutescens:0):0,YP_009344171.1__XX__Capsicum_tovarii:0):0,AYN59724.1__XX__Capsicum_galapagoense:0):0,APT41904.1__XX__Capsicum_tovarii:0):0,AFP90784.1__XX__Capsicum_annuum:0):0,ALD50111.1__XX__Capsicum_annuum_var__glabriusculum:0):0,ALD50283.1__XX__Capsicum_annuum_var__annuum:0):0,ALD50197.1__XX__Capsicum_frutescens:0):0,YP_006666038.1__XX__Capsicum_annuum:0):0.00000208,AYN59810.1__XX__Capsicum_annuum:0.00000208)100:0.00000208)83:0.00000208,((QXI88053.1__XX__Solanum_betaceum:0,QQK33764.1__XX__Solanum_betaceum:0):0.00000208,QWT89155.1__XX__Solanum_betaceum:0.00000208)100:0.00652882)83:0.00213701,(YP_009528355.1__XX__Capsicum_pubescens:0.00000208,AYN59982.1__XX__Capsicum_pubescens:0.00000208)100:0.00000208)83:0.00000208,(((((((((YP_009528440.1__XX__Capsicum_baccatum_var__praetermissum:0,ALD50369.1__XX__Capsicum_baccatum_var__baccatum:0):0,YP_009344084.1__XX__Capsicum_chacoense:0):0,AYN60412.1__XX__Capsicum_baccatum_var__praetermissum:0):0,AYN60240.1__XX__Capsicum_chacoense:0):0,APT41817.1__XX__Capsicum_chacoense:0):0,AYN59896.1__XX__Capsicum_baccatum_var__baccatum:0):0,AYN59552.1__XX__Capsicum_baccatum_var__pendulum:0):0,YP_009528185.1__XX__Capsicum_baccatum_var__pendulum:0):0.00000208,YP_009528270.1__XX__Capsicum_baccatum_var__baccatum:0.00000208)100:0.00212599)99:0.00864699)74:0.00000208)100:0.0066924,AKZ23424.1__XX__Solanum_triflorum:0.00000257)87:0.00223024,(((YP_010157294.1__XX__Solanum_rostratum:0,AKZ23423.1__XX__Solanum_rostratum:0):0.00000208,QRG01441.1__XX__Solanum_rostratum:0.00000208)100:0.00000208,((YP_009759870.1__XX__Withania_somnifera:0.00000208,QIQ56481.1__XX__Withania_somnifera:0.00000208)100:0.01299521,(AKZ23422.1__XX__Solanum_carolinense:0.00000208,AGJ51264.1__XX__Solanum_carolinense:0.00000208)100:0.00642613)97:0.00328771)96:0.00217433)43:0.001483,((((((QPB14797.1__XX__Datura_stramonium:0,AEQ37031.1__XX__Datura_stramonium:0):0,AEQ36946.1__XX__Datura_stramonium:0):0,QDD67839.1__XX__Datura_stramonium:0):0,YP_006503799.1__XX__Datura_stramonium:0):0.00000208,QPB14714.1__XX__Datura_stramonium:0.00000208)100:0.0021636,QHI41354.1__XX__Solanum_sisymbriifolium:0.00000208)45:0.00103901)95:0.00185382,(YP_009240607.1__XX__Trompettia_cardenasiana:0.00000208,AMP19584.1__XX__Trompettia_cardenasiana:0.00000208)100:0.00000208)94:0.00220028,(AGK45978.1__XX__Solanum_torvum:0.00000208,(AGK45977.1__XX__Solanum_aethiopicum:0.00000208,AGK45976.1__XX__Solanum_kurzii:0.00000208)100:0.00888932)100:0.00447969)77:0.00000208,(((((((((((((((((((QNN01258.1__XX__Solanum_neorickii:0,ANW81469.1__XX__Solanum_lycopersicoides:0):0,ANW81465.1__XX__Solanum_pennellii_var__puberulum:0):0,YP_009131804.1__XX__Solanum_chilense:0):0,YP_009421365.1__XX__Solanum_pennellii:0):0,YP_009132053.1__XX__Solanum_neorickii:0):0,ANW81463.1__XX__Solanum_pennellii:0):0,AJY78783.1__XX__Solanum_chilense:0):0,ANW81473.1__XX__Solanum_chmielewskii:0):0,ANW81467.1__XX__Solanum_juglandifolium:0):0,AJY79115.1__XX__Solanum_neorickii:0):0,ANW81466.1__XX__Solanum_ochranthum:0):0,ANW81464.1__XX__Solanum_chilense:0):0,YP_009132136.1__XX__Solanum_peruvianum:0):0,ANW81474.1__XX__Solanum_arcanum:0):0,ASR92601.1__XX__Solanum_pennellii:0):0,ANW81476.1__XX__Solanum_peruvianum:0):0,ANW81468.1__XX__Solanum_sitiens:0):0,ANW81472.1__XX__Solanum_neorickii:0):0.00000208,AJY79198.1__XX__Solanum_peruvianum:0.00000208)100:0.00000208)77:0.00000208,(((((((((((((((((((((((((((((((((((QUS64067.1__XX__Solanum_pimpinellifolium:0,ABC56308.1__XX__Solanum_lycopersicum:0):0,CAJ32401.1__XX__Solanum_lycopersicum:0):0,AJY78866.1__XX__Solanum_galapagense:0):0,ANW81471.1__XX__Solanum_lycopersicum:0):0,AP_004936.1__XX__Solanum_lycopersicum:0):0,YP_009131970.1__XX__Solanum_habrochaites:0):0,YP_008563096.1__XX__Solanum_lycopersicum:0):0,ANC95243.1__XX__Iochroma_gesnerioides:0):0,AJY79032.1__XX__Solanum_lycopersicum:0):0,QNN00736.1__XX__Solanum_lycopersicum:0):0,ANW81477.1__XX__Solanum_galapagense:0):0,AJO25120.1__XX__Solanum_lycopersicum:0):0,YP_009131721.1__XX__Solanum_cheesmaniae:0):0,AJY79281.1__XX__Solanum_pimpinellifolium:0):0,ASR92427.1__XX__Solanum_lycopersicum:0):0,QNN00649.1__XX__Solanum_lycopersicum:0):0,ANW81479.1__XX__Solanum_lycopersicum:0):0,QNN00910.1__XX__Solanum_lycopersicum:0):0,QNN01084.1__XX__Solanum_lycopersicum:0):0,ANW81481.1__XX__Solanum_lycopersicum:0):0,ANW81480.1__XX__Solanum_lycopersicum:0):0,ANW81470.1__XX__Solanum_pimpinellifolium:0):0,YP_009132219.1__XX__Solanum_pimpinellifolium:0):0,YP_009131887.1__XX__Solanum_galapagense:0):0,ASR92514.1__XX__Solanum_lycopersicum:0):0,ANW81475.1__XX__Solanum_habrochaites:0):0,QNN00823.1__XX__Solanum_lycopersicum:0):0,QNN01345.1__XX__Solanum_pimpinellifolium:0):0,AJY78949.1__XX__Solanum_habrochaites:0):0,AJY78700.1__XX__Solanum_cheesmaniae:0):0,ANW81478.1__XX__Solanum_cheesmaniae:0):0,QNN00997.1__XX__Solanum_lycopersicum:0):0,QNN01171.1__XX__Solanum_lycopersicum:0):0.00000208,VVM58881.1__XX__Solanum_lycopersicum:0.00000208)100:0.00000208,(AGK45975.1__XX__Solanum_aculeatissimum:0.00000208,AGK45974.1__XX__Solanum_sisymbriifolium:0.00000208)100:0.00440819)100:0.00221168)93:0.00220319,(((YP_009587950.1__XX__Solanum_palustre:0,QBL69614.1__XX__Solanum_palustre:0):0,QBL63749.1__XX__Solanum_etuberosum:0):0.00000208,YP_009586420.1__XX__Solanum_etuberosum:0.00000208)100:0.00000208)71:0.00000208,QGX04319.1__XX__Nicandra_physalodes:0.00444339)80:0.00440585)96:0.00218334,(QJD22139.1__XX__Anisodus_acutangulus:0.00217262,QHE65427.1__XX__Anisodus_tanguticus:0.00000208)100:0.00215591)91:0.00000208,((UEP13737.1__XX__Przewalskia_tangutica:0,ATI96668.1__XX__Przewalskia_tangutica:0):0.00000208,YP_009453900.1__XX__Przewalskia_tangutica:0.00000208)100:0.00000208)93:0.00215878,((((BDB16542.1__XX__Nicotiana_plumbaginifolia:0.00889967,(YP_009336388.1__XX__Nicotiana_otophora:0.00000208,ALT14483.1__XX__Nicotiana_otophora:0.00000208)100:0.00663822)100:0.00000208,((((DAC84817.1__XX__Nicotiana_paniculata:0,BAE48009.1__XX__Nicotiana_tomentosiformis:0):0,YP_398871.1__XX__Nicotiana_tomentosiformis:0):0,DAC84470.1__XX__Nicotiana_knightiana:0):0.00000208,DAC84556.1__XX__Nicotiana_rustica:0.00000208)100:0.00000208)100:0.00218084,(YP_004891612.1__XX__Nicotiana_undulata:0.00000208,AEO95571.1__XX__Nicotiana_undulata:0.00000208)100:0.00215494)31:0.00000208,(((AUJ22758.1__XX__Nicotiana_attenuata:0,ASW34586.1__XX__Nicotiana_attenuata:0):0,AFB70993.1__XX__Nicotiana_attenuata:0):0.00000208,YP_009429458.1__XX__Nicotiana_attenuata:0.00000208)99:0.00000208)30:0.00000208)63:0.00000208,((((YP_009930641.1__XX__Petunia_exserta:0,AUG33661.1__XX__Petunia_x_hybrida:0):0,YP_009547824.1__XX__Petunia_x_hybrida:0):0.00000208,QNA47906.1__XX__Petunia_exserta:0.00000208)100:0.00202789,(YP_009915421.1__XX__Calibrachoa_hybrid_cultivar:0.00000208,QNA47993.1__XX__Calibrachoa_hybrid_cultivar:0.00000208)100:0.00892556)99:0.00895782)82:0.00216902,DAC84641.1__XX__Nicotiana_obtusifolia:0.00000208)96:0.01056607,AAM56021.1__XX__Cardiochlamys_madagascariensis:0.02849128)98:0.00344273,((((((((((((YP_009996226.1__XX__Cuscuta_campestris:0,YP_001430048.1__XX__Cuscuta_gronovii:0):0,QNQ65353.1__XX__Cuscuta_campestris:0):0,CAM98334.1__XX__Cuscuta_gronovii:0):0.00000208,QPJ79470.1__XX__Cuscuta_gronovii:0.00000208)100:0.00673061,(((((YP_009727865.1__XX__Cuscuta_australis:0,YP_001531222.1__XX__Cuscuta_obtusiflora:0):0,ABW20567.1__XX__Cuscuta_obtusiflora:0):0.00000208,QHZ87217.1__XX__Cuscuta_australis:0.00000208)100:0.00220172,(YP_009532296.1__XX__Cuscuta_pentagona:0.00000208,AYA51697.1__XX__Cuscuta_pentagona:0.00000208)100:0.00000208)78:0.00000208,AAY58013.1__XX__Cuscuta_sandwichiana:0.00687443)100:0.00000208)83:0.00442618,AZL92781.1__XX__Cuscuta_chinensis:0.00667749)57:0.00000208,AHW52146.1__XX__Cuscuta_tinctoria_var__floribunda:0.01825389)57:0.00126301,(((YP_009673837.1__XX__Cuscuta_bonafortunae:0.00000208,QDF46544.1__XX__Cuscuta_bonafortunae:0.00000208)100:0.01339476,((YP_009673785.1__XX__Cuscuta_chapalana:0.00000208,QDF46483.1__XX__Cuscuta_chapalana:0.00000208)100:0.00000208,(YP_009673667.1__XX__Cuscuta_carnosa:0.00000208,QDF46383.1__XX__Cuscuta_carnosa:0.00000208)100:0.00650996)100:0.00653679)99:0.00663266,(YP_009664130.1__XX__Cuscuta_costaricensis:0.00000208,QCW07766.1__XX__Cuscuta_costaricensis:0.00000208)100:0.0021663)99:0.0031215)83:0.00291528,(AHW52078.1__XX__Cuscuta_gronovii_var__calyptrata:0.00000208,AHW52060.1__XX__Cuscuta_cuspidata:0.00000208)100:0.01425382)100:0.0166775,((YP_009994382.1__XX__Cuscuta_africana:0.00000208,QNP08480.1__XX__Cuscuta_africana:0.00000208)100:0.00000208,(YP_009994316.1__XX__Cuscuta_nitida:0.00000208,QNP08416.1__XX__Cuscuta_nitida:0.00000208)100:0.00214523)100:0.02106827)99:0.0121333,((YP_009994509.1__XX__Cuscuta_pedicellata:0.00000208,QNP08609.1__XX__Cuscuta_pedicellata:0.00000208)100:0.0075391,(YP_009994445.1__XX__Cuscuta_approximata:0.00000208,QNP08546.1__XX__Cuscuta_approximata:0.00000208)100:0.00869047)100:0.00849684)99:0.00296906,((AZL92854.1__XX__Cuscuta_japonica:0.00224022,((YP_001430120.1__XX__Cuscuta_reflexa:0,CAA43867.1__XX__Cuscuta_reflexa:0):0.00000208,CAM98406.1__XX__Cuscuta_reflexa:0.00000208)100:0.0045074)99:0.00223138,(ABW83707.1__XX__Cuscuta_exaltata:0.00000208,YP_001542543.1__XX__Cuscuta_exaltata:0.00000208)100:0.00000283)99:0.01111726)100:0.02370463)75:0.00384252,(((YP_010042688.1__XX__Convolvulus_arvensis:0.00000208,QPC56311.1__XX__Convolvulus_arvensis:0.00000208)100:0.00000265,AKZ23435.1__XX__Convolvulus_arvensis:0.00219845)100:0.01079888,AAM55966.1__XX__Polymeria_pusilla:0.00953882)80:0.00281682)72:0.00433748,(((((((((YP_010128504.1__XX__Ipomoea_aquatica:0,AGW97024.1__XX__Ipomoea_diamantinensis:0):0.00000208,QPZ46964.1__XX__Ipomoea_aquatica:0.00000208)100:0.00000208,((AAM55978.1__XX__Cladostigma_hildebrandtioides:0.00212238,AAM55973.1__XX__Hildebrandtia_valo:0.00000208)100:0.01543844,AGW97959.1__XX__Ipomoea_setosa:0.01209665)97:0.00000208)93:0.00215087,((((YP_009662999.1__XX__Ipomoea_carnea:0,AGW97194.1__XX__Ipomoea_eriocarpa:0):0,AGW97364.1__XX__Ipomoea_involucrata:0):0,AAM55941.1__XX__Ipomoea_oblongata:0):0.00000208,QCU81748.1__XX__Ipomoea_carnea:0.00000208)100:0.00000208)27:0.00000208,((((YP_009663404.1__XX__Ipomoea_quamoclit:0,AGW97279.1__XX__Ipomoea_hederifolia:0):0.00000208,QCU82153.1__XX__Ipomoea_quamoclit:0.00000208)100:0.00181874,AAM55951.1__XX__Hewittia_sublobata:0.01154958)94:0.00472961,((((((((YP_009491563.1__XX__Ipomoea_hederacea:0,YP_009295112.1__XX__Ipomoea_nil:0):0,AGW97534.1__XX__Ipomoea_nil:0):0,AWI48624.1__XX__Ipomoea_nil:0):0,BAV56642.1__XX__Ipomoea_nil:0):0,AWI48794.1__XX__Ipomoea_hederacea:0):0.00000208,AWI48879.1__XX__Ipomoea_hederacea_var__integriuscula:0.00000208)100:0.00000208,(((AWI48709.1__XX__Ipomoea_purpurea:0,CAA43070.1__XX__Ipomoea_purpurea:0):0,YP_001468316.1__XX__Ipomoea_purpurea:0):0.00000208,ABV02356.1__XX__Ipomoea_purpurea:0.00000208)100:0.0021223)97:0.00213541,(AGW98213.1__XX__Ipomoea_tricolor:0.00000208,AGW97109.1__XX__Ipomoea_dumetorum:0.00000208)100:0.00000208)93:0.00000208)41:0.00214657)24:0.0021512,(((((((((QTZ17772.1__XX__Ipomoea_pes_caprae:0,AGW97789.1__XX__Ipomoea_pes_caprae:0):0,AGW97619.1__XX__Ipomoea_orizabensis:0):0,QCU82072.1__XX__Ipomoea_maurandioides:0):0,AGW96854.1__XX__Ipomoea_argillicola:0):0,AKZ23436.1__XX__Ipomoea_leptophylla:0):0,YP_009662918.1__XX__Ipomoea_asarifolia:0):0,QCU81667.1__XX__Ipomoea_asarifolia:0):0,AGW96769.1__XX__Ipomoea_amnicola:0):0.00000208,YP_009663323.1__XX__Ipomoea_maurandioides:0.00000208)100:0.00000208)48:0.00217703,((((((((((((((((((((((((((((((((((((QQD79606.1__XX__Ipomoea_batatas:0,AWI48964.1__XX__Ipomoea_lacunosa:0):0,QBB73807.1__XX__Ipomoea_lacunosa:0):0,AGW96515.1__XX__Ipomoea_batatas:0):0,AWI49049.1__XX__Ipomoea_triloba:0):0,YP_009567098.1__XX__Ipomoea_cordatotriloba:0):0,YP_009567442.1__XX__Ipomoea_x_leucantha:0):0,YP_009491733.1__XX__Ipomoea_triloba:0):0,AGW98383.1__XX__Ipomoea_cordatotriloba:0):0,AGW96430.1__XX__Ipomoea_batatas:0):0,AJP09571.1__XX__Ipomoea_batatas:0):0,QBB73721.1__XX__Ipomoea_cordatotriloba:0):0,YP_009567184.1__XX__Ipomoea_ramosissima:0):0,AAM55930.1__XX__Ipomoea_tiliacea:0):0,QBB73893.1__XX__Ipomoea_ramosissima:0):0,QCU82314.1__XX__Ipomoea_triloba:0):0,AGW96600.1__XX__Ipomoea_trifida:0):0,QBB73635.1__XX__Ipomoea_cynanchifolia:0):0,AFU50388.1__XX__Ipomoea_batatas:0):0,QBB74237.1__XX__Ipomoea_triloba:0):0,QBB74065.1__XX__Ipomoea_tabascana:0):0,QBB74151.1__XX__Ipomoea_trifida:0):0,YP_009491648.1__XX__Ipomoea_lacunosa:0):0,YP_009567356.1__XX__Ipomoea_tabascana:0):0,ARI49852.1__XX__Ipomoea_trifida:0):0,AGW98298.1__XX__Ipomoea_trifida:0):0,YP_009128399.1__XX__Ipomoea_batatas:0):0,QBB74323.1__XX__Ipomoea_x_leucantha:0):0,YP_009364678.1__XX__Ipomoea_trifida:0):0,YP_009567012.1__XX__Ipomoea_cynanchifolia:0):0,AGW96345.1__XX__Ipomoea_batatas:0):0.00000208,QQD79519.1__XX__Ipomoea_batatas:0.00000208)100:0.00216573,((YP_009567270.1__XX__Ipomoea_splendor_sylvae:0,AGW98043.1__XX__Ipomoea_splendor_sylvae:0):0.00000208,QBB73979.1__XX__Ipomoea_splendor_sylvae:0.00000208)100:0.00000208)100:0.00218069,AGW98553.1__XX__Ipomoea_obscura:0.00218664)91:0.00000208,AGW98468.1__XX__Ipomoea_minutiflora:0.00000208)94:0.00218332,((((((((((YP_009663242.1__XX__Ipomoea_marabensis:0,QCU81586.1__XX__Ipomoea_sp__ML_____:0):0,QCU81424.1__XX__Ipomoea_sp__ML_____:0):0,AGW97449.1__XX__Ipomoea_murucoides:0):0,QCU81829.1__XX__Ipomoea_cavalcantei:0):0,AGW97874.1__XX__Ipomoea_polpha:0):0,QCU81505.1__XX__Ipomoea_sp__ML_____:0):0,QCU81991.1__XX__Ipomoea_marabensis:0):0,QCU81343.1__XX__Ipomoea_sp__ML_____:0):0.00000208,YP_009663080.1__XX__Ipomoea_cavalcantei:0.00000208)59:0.00000208,(((((AAM55956.1__XX__Operculina_sp__Romero_____:0.00893087,AGW98808.1__XX__Operculina_macrocarpa:0.00000208)100:0.00448567,AAM55948.1__XX__Distimake_dissectus:0.00000208)100:0.00218012,AGW98723.1__XX__Distimake_quinquefolius:0.00000208)98:0.00217667,AGW98638.1__XX__Ipomoea_pes_tigridis:0.00217932)45:0.00000208,AGW96684.1__XX__Ipomoea_nervosa:0.00217684)24:0.00000208)27:0.00000208)42:0.00218035,((AAM55935.1__XX__Ipomoea_corymbosa:0.00000208,AGW98978.1__XX__Ipomoea_corymbosa:0.00000208)100:0.00217935,AGW97704.1__XX__Ipomoea_pedicellaris:0.00000288)86:0.00218134)65:0.00000261)44:0.00000208,(((YP_009663161.1__XX__Ipomoea_goyazensis:0,AGW98128.1__XX__Ipomoea_ternifolia:0):0,AGW96939.1__XX__Ipomoea_cairica:0):0.00000208,QCU81910.1__XX__Ipomoea_goyazensis:0.00000208)100:0.00000208)78:0.00218408,AGW98893.1__XX__Ipomoea_macalusoi:0.00000208)96:0.00688838)68:0.0023843,AAM56013.1__XX__Maripa_glabra:0.0022424)53:0.00215313,(((((YP_010191998.1__XX__Evolvulus_alsinoides:0.00000208,QZN05640.1__XX__Evolvulus_alsinoides:0.00000208)100:0.00214141,AKZ23437.1__XX__Evolvulus_nuttallianus:0.00641011)100:0.01112366,(((YP_009409900.1__XX__Cressa_cretica:0,ARJ58808.1__XX__Cressa_cretica:0):0.00000208,ASJ65092.1__XX__Cressa_cretica:0.00000208)100:0.00209135,AAM55984.1__XX__Cressa_truxillensis:0.01135436)86:0.00223353)100:0.00661877,AAM56012.1__XX__Dicranostyles_mildbraediana:0.0043382)93:0.00222869,(AAM56002.1__XX__Neuropeltis_acuminata:0.01380896,AAM55996.1__XX__Porana_velutina:0.00222477)97:0.00448689)78:0.00000201)73:0.0022534,AAM55970.1__XX__Aniseia_luxurians:0.01122642)99:0.01017414,AFU96119.1__XX__Galearia_maingayi:0.02541259)83:0.00891667)52:0.00218431)29:0.00218403,(((((((((((((((((((((((((((((((((((((((((((((((Manihot_esculenta:0,QFO47533.1__XX__Manihot_esculenta:0):0,QFO47555.1__XX__Manihot_esculenta:0):0,QFO47558.1__XX__Manihot_esculenta:0):0,QFO47548.1__XX__Manihot_esculenta:0):0,QFO47554.1__XX__Manihot_esculenta:0):0,ABV66162.1__XX__Manihot_esculenta:0):0,QFO47553.1__XX__Manihot_esculenta:0):0,QFO47557.1__XX__Manihot_esculenta:0):0,QFO47534.1__XX__Manihot_esculenta:0):0,SBO07514.1__XX__Manihot_esculenta:0):0,QFO47556.1__XX__Manihot_esculenta:0):0,QFO47559.1__XX__Manihot_esculenta:0):0,QFO47529.1__XX__Manihot_esculenta:0):0,QFO47546.1__XX__Manihot_esculenta:0):0,QFO47538.1__XX__Manihot_esculenta:0):0,YP_001718445.1__XX__Manihot_esculenta:0):0,QFO47537.1__XX__Manihot_esculenta:0):0,QFO47531.1__XX__Manihot_esculenta:0):0,QFO47543.1__XX__Manihot_esculenta:0):0,QFO47551.1__XX__Manihot_esculenta:0):0,QFO47535.1__XX__Manihot_esculenta:0):0,QFO47540.1__XX__Manihot_esculenta:0):0,QFO47536.1__XX__Manihot_esculenta:0):0,QFO47539.1__XX__Manihot_esculenta:0):0,QFO47532.1__XX__Manihot_esculenta:0):0,QFO47530.1__XX__Manihot_esculenta:0):0,QFO47545.1__XX__Manihot_esculenta:0):0,QFO47547.1__XX__Manihot_esculenta:0):0,QFO47549.1__XX__Manihot_esculenta:0):0,QFO47550.1__XX__Manihot_esculenta:0):0,QFO47544.1__XX__Manihot_esculenta:0):0,QFO47552.1__XX__Manihot_esculenta:0):0,QFO47541.1__XX__Manihot_esculenta:0):0,QFO47542.1__XX__Manihot_esculenta:0):0.00000208,QFO47560.1__XX__Manihot_esculenta:0.00000208)100:0.00453665,QFO47561.1__XX__Manihot_carthagenensis:0.00225331)100:0.00226953,QXE40027.1__XX__Cnidoscolus_aconitifolius:0.00450958)100:0.00228164,((((((((((((((((((QYL70398.1__XX__Hevea_nitida:0,YP_004327670.1__XX__Hevea_brasiliensis:0):0,ARK37583.1__XX__Hevea_brasiliensis:0):0,ARK37832.1__XX__Hevea_brasiliensis:0):0,ADO33565.1__XX__Hevea_brasiliensis:0):0,ARK37666.1__XX__Hevea_brasiliensis:0):0,ARK37749.1__XX__Hevea_brasiliensis:0):0,ARK37998.1__XX__Hevea_brasiliensis:0):0,ARK37915.1__XX__Hevea_brasiliensis:0):0,ARK37499.1__XX__Hevea_brasiliensis:0):0,QJQ36260.1__XX__Hevea_benthamiana:0):0,ARK38334.1__XX__Hevea_brasiliensis:0):0,QJQ36174.1__XX__Hevea_camargoana:0):0,ARK38164.1__XX__Hevea_brasiliensis:0):0,ARK38249.1__XX__Hevea_brasiliensis:0):0,QTC30775.1__XX__Hevea_pauciflora:0):0,ARK38081.1__XX__Hevea_brasiliensis:0):0,ARK37416.1__XX__Hevea_brasiliensis:0):0.00000208,QTC30861.1__XX__Hevea_spruceana:0.00000208)100:0.00224228)99:0.0021343,(((YP_009905905.1__XX__Vasconcellea_cundinamarcensis:0.00000208,QLG90312.1__XX__Vasconcellea_cundinamarcensis:0.00000208)100:0.00869716,(ABY86790.1__XX__Carica_papaya:0.00000208,YP_001671691.1__XX__Carica_papaya:0.00000208)100:0.00511513)100:0.00441586,(AAY42260.1__XX__Anisophyllea_myriosticta:0.00694746,(AAY42257.1__XX__Anisophyllea_disticha:0.00000208,AAF70234.1__XX__Anisophyllea_disticha:0.00000208)100:0.00212434)100:0.01656955)100:0.01375937)99:0.00480429,((QQY86720.1__XX__Jatropha_curcas:0,YP_002720120.1__XX__Jatropha_curcas:0):0.00000208,ACN72700.1__XX__Jatropha_curcas:0.00000208)100:0.00437092)98:0.00230972,(YP_010044912.1__XX__Dianyuea_turbinata:0.00000208,QPF96135.1__XX__Dianyuea_turbinata:0.00000208)100:0.00448902)98:0.00220077,(((((((((((UFQ30781.1__XX__Reynoutria_japonica:0,QRH19474.1__XX__Polygonum_cuspidatum:0):0,QTC31995.1__XX__Reynoutria_japonica:0):0.00000208,YP_010161581.1__XX__Polygonum_cuspidatum:0.00000208)100:0.00000208,((YP_010225434.1__XX__Muehlenbeckia_axillaris:0.00000208,UDD73689.1__XX__Muehlenbeckia_axillaris:0.00000208)100:0.00000208,(((YP_010225351.1__XX__Muehlenbeckia_australis:0,UDD73606.1__XX__Muehlenbeckia_australis:0):0,AUM82407.1__XX__Muehlenbeckia_australis:0):0.00000208,UDD73772.1__XX__Muehlenbeckia_complexa:0.00000208)100:0.00220389)100:0.0044494)99:0.0022397,((UEP17879.1__XX__Fallopia_convolvulus:0.00000208,UEP17792.1__XX__Fallopia_dentatoalata:0.00000208)100:0.0089539,(((UEP17359.1__XX__Fallopia_multiflora:0,YP_009774872.1__XX__Fallopia_sachalinensis:0):0,QJA14928.1__XX__Fallopia_sachalinensis:0):0.00000208,QZZ82085.1__XX__Fallopia_multiflora:0.00000208)100:0.00224072)80:0.00000208)70:0.00000208,(((((((((YP_010225517.1__XX__Muehlenbeckia_gracillima:0,UEP17622.1__XX__Fallopia_multiflora_var__ciliinervis:0):0,BAA76614.1__XX__Polygonum_cuspidatum:0):0,YP_009567998.1__XX__Fallopia_multiflora:0):0,UDD73855.1__XX__Muehlenbeckia_gracillima:0):0,BAA76612.1__XX__Polygonum_cuspidatum:0):0,QXP99818.1__XX__Fallopia_aubertii:0):0,QBE85841.1__XX__Fallopia_multiflora:0):0,UDD73440.1__XX__Muehlenbeckia_adpressa:0):0.00000208,UEP17707.1__XX__Fallopia_aubertii:0.00000208)57:0.00000208)76:0.00000208,(YP_010225600.1__XX__Muehlenbeckia_gunnii:0.00000208,UDD73938.1__XX__Muehlenbeckia_gunnii:0.00000208)100:0.00221212)98:0.00221226,(((((((((((UFQ24577.1__XX__Persicaria_hydropiper:0,QQK93030.1__XX__Persicaria_japonica:0):0,YP_010142350.1__XX__Persicaria_japonica:0):0,BAA34859.1__XX__Persicaria_hydropiper:0):0.00000208,UFQ24495.1__XX__Polygonum_flaccidum:0.00000208)100:0.00000208,(AAN71871.1__XX__Persicaria_posumbu:0.03368228,CAT99550.1__XX__Persicaria_longiseta:0.00000208)99:0.0022346)100:0.01894765,(YP_010185729.1__XX__Persicaria_filiformis:0.00000208,QVL23226.1__XX__Persicaria_filiformis:0.00000208)100:0.01144724)89:0.00512753,(YP_009920945.1__XX__Persicaria_chinensis:0.00000208,QMS48802.1__XX__Persicaria_chinensis:0.00000208)100:0.01236138)91:0.01287838,(((((((((((((((UFH78131.1__XX__Rumex_dentatus:0,YP_009429361.1__XX__Rheum_wittrockii:0):0,QNU07892.1__XX__Rumex_nepalensis:0):0,ASW26408.1__XX__Rheum_wittrockii:0):0,QRN72539.1__XX__Rumex_nepalensis:0):0.00000208,YP_010165277.1__XX__Rumex_nepalensis:0.00000208)100:0.00220365,((YP_009939237.1__XX__Rumex_hastatus:0.00000208,QNV47538.1__XX__Rumex_hastatus:0.00000208)100:0.00000208,((YP_009641570.1__XX__Rumex_acetosa:0,AGQ50355.1__XX__Rumex_acetosa:0):0.00000208,QBZ37481.1__XX__Rumex_acetosa:0.00000208)99:0.00220469)62:0.00219422)30:0.00000208,(QKQ12692.1__XX__Rumex_crispus:0.00000208,QGX06772.1__XX__Rumex_crispus:0.00000208)100:0.00000208)26:0.00000208,(QGW36392.1__XX__Rumex_japonicus:0.00443569,QFS00102.1__XX__Rumex_japonicus:0.00218265)99:0.00222528)92:0.00219149,((((((((((((((((((((((((((YP_010193970.1__XX__Rheum_officinale:0,QKQ12605.1__XX__Rheum_tanguticum:0):0,BAE79795.1__XX__Rheum_undulatum:0):0,QKQ12185.1__XX__Rheum_hotaoense:0):0,BAE79791.1__XX__Rheum_tanguticum:0):0,BAE79792.1__XX__Rheum_officinale:0):0,QKQ12269.1__XX__Rheum_officinale:0):0,AZZ73148.1__XX__Rheum_officinale:0):0,BAE79796.1__XX__Rheum_rhaponticum:0):0,YP_009162885.1__XX__Rheum_palmatum:0):0,QKQ12101.1__XX__Rheum_franzenbachii:0):0,QZR91550.1__XX__Rheum_officinale:0):0,BAE79794.1__XX__Rheum_coreanum:0):0,BAE79793.1__XX__Rheum_officinale:0):0,BAE79787.1__XX__Rheum_palmatum:0):0,BAE79789.1__XX__Rheum_palmatum:0):0,AKT93632.1__XX__Rheum_palmatum:0):0,QXM15341.1__XX__Rheum_lhasaense:0):0,BAE79788.1__XX__Rheum_palmatum:0):0,BAE79790.1__XX__Rheum_tanguticum:0):0.00000208,UEK25718.1__XX__Rheum_lhasaense:0.00000208)96:0.00000208,(((((((((((((((((((((((YP_010144348.1__XX__Fagopyrum_leptopodum:0,BAA34836.1__XX__Fagopyrum_gracilipes:0):0,BAA34818.1__XX__Fagopyrum_callianthum:0):0,BAB39374.1__XX__Fagopyrum_sp__C_____:0):0,YP_009484622.1__XX__Fagopyrum_luojishanense:0):0,BAB39364.1__XX__Fagopyrum_rubifolium:0):0,QQL92635.1__XX__Fagopyrum_leptopodum:0):0,BAB39368.1__XX__Fagopyrum_pleioramosum:0):0,BAA34820.1__XX__Fagopyrum_capillatum:0):0,BAA34842.1__XX__Fagopyrum_lineare:0):0,BAA34840.1__XX__Fagopyrum_leptopodum:0):0,BAA34846.1__XX__Fagopyrum_statice:0):0,BAA34848.1__XX__Fagopyrum_statice:0):0,BAB39370.1__XX__Fagopyrum_gilesii:0):0,BAB39366.1__XX__Fagopyrum_macrocarpum:0):0,ARD73487.1__XX__Fagopyrum_luojishanense:0):0.00000208,QQL92720.1__XX__Fagopyrum_leptopodum:0.00000208)100:0.00000208,BAA34844.1__XX__Fagopyrum_pleioramosum:0.00218857)100:0.00221508,(BAA34822.1__XX__Fagopyrum_cymosum:0.00000208,AKJ77646.1__XX__Fagopyrum_cymosum:0.00000208)100:0.00000208)86:0.00223477,(BAA34856.1__XX__Fagopyrum_urophyllum:0.00223719,(BAA34854.1__XX__Fagopyrum_urophyllum:0.00000208,BAA20867.1__XX__Fagopyrum_urophyllum:0.00000208)100:0.00000208)95:0.00223251)39:0.00000283,(((((((QOZ40309.1__XX__Fagopyrum_tataricum:0,YP_009142058.1__XX__Fagopyrum_tataricum:0):0,BAA20866.1__XX__Fagopyrum_tataricum:0):0,AIX89751.1__XX__Fagopyrum_tataricum:0):0,AOX13137.1__XX__Fagopyrum_tataricum:0):0,BAA34850.1__XX__Fagopyrum_tataricum_subsp__potanini:0):0.00000208,BAA34852.1__XX__Fagopyrum_tataricum:0.00000208)100:0.00223375,BAB39376.1__XX__Fagopyrum_sp__C_____:0.00222697)39:0.00000208)19:0.00000208,((((((((((((QKQ11938.1__XX__Fagopyrum_esculentum:0,BAA34826.1__XX__Fagopyrum_cymosum:0):0,BAA20865.1__XX__Fagopyrum_cymosum:0):0,BAA34830.1__XX__Fagopyrum_cymosum:0):0,ARD73402.1__XX__Fagopyrum_dibotrys:0):0,BAA34834.1__XX__Fagopyrum_esculentum_subsp__ancestrale:0):0,YP_001936525.1__XX__Fagopyrum_esculentum_subsp__ancestrale:0):0,BAA20864.1__XX__Fagopyrum_esculentum:0):0,BAA34838.1__XX__Fagopyrum_homotropicum:0):0,BAA34832.1__XX__Fagopyrum_esculentum:0):0,ABY79740.1__XX__Fagopyrum_esculentum_subsp__ancestrale:0):0,BAA34824.1__XX__Fagopyrum_cymosum:0):0.00000208,YP_009484537.1__XX__Fagopyrum_dibotrys:0.00000208)48:0.00000208)65:0.00000208,((QBK82043.1__XX__Fagopyrum_dibotrys:0,BAA34828.1__XX__Fagopyrum_cymosum:0):0.00000208,AWA25458.1__XX__Fagopyrum_dibotrys:0.00000208)100:0.00224077)91:0.0074147,(YP_009743082.1__XX__Rheum_tanguticum:0.00000208,QIJ60228.1__XX__Rheum_tanguticum:0.00000208)100:0.00453632)57:0.00000208)56:0.00000208,AAA33781.1__XX__Plumbago_auriculata:0.04213903)69:0.0022541,(((((YP_010187796.1__XX__Rheum_pumilum:0,QTV20540.1__XX__Rheum_pumilum:0):0,QKQ12355.1__XX__Rheum_przewalskyi:0):0.00000208,QZJ45675.1__XX__Rheum_pumilum:0.00000208)100:0.00225481,BAE79798.1__XX__Rheum_kialense:0.0022304)85:0.00000208,(QNR04895.1__XX__Rheum_likiangense:0.00000208,QKQ12436.1__XX__Rheum_pumilum:0.00000208)99:0.00000208)85:0.00222881)51:0.00000208,(QKQ12017.1__XX__Rheum_acuminatum:0.00000208,QJE70616.1__XX__Rheum_acuminatum:0.00000208)99:0.00000208)52:0.00000208,((((QVX27729.1__XX__Rheum_nobile:0,BAE79797.1__XX__Rheum_przewalskyi:0):0,QIC50598.1__XX__Rheum_nobile:0):0.00000208,YP_009739619.1__XX__Rheum_nobile:0.00000208)100:0.00000208,QKQ12524.1__XX__Rheum_racemiferum:0.00225942)83:0.00223005)96:0.00446612,((((QKQ12776.1__XX__Oxyria_digyna:0,APD26350.1__XX__Oxyria_sinensis:0):0,YP_009326121.1__XX__Oxyria_sinensis:0):0.00000208,QBC68795.1__XX__Oxyria_sinensis:0.00000208)98:0.00000208,AAN71870.1__XX__Oxyria_sinensis:0.00219961)100:0.00000208)85:0.00219701)93:0.00000208,(YP_009912909.1__XX__Rumex_hypogaeus:0.00000208,QLJ92615.1__XX__Rumex_hypogaeus:0.00000208)97:0.00000208)94:0.00219347,UEP17537.1__XX__Pteroxygonum_denticulatum:0.00668368)94:0.00000208,AAN71867.1__XX__Persicaria_weyrichii:0.03245314)94:0.00218064,((((((((((((((((((((((((YP_010003919.1__XX__Calligonum_yengisaricum:0,QKS34181.1__XX__Calligonum_korlaense:0):0,YP_009872154.1__XX__Calligonum_korlaense:0):0,QKT27288.1__XX__Calligonum_pumilum:0):0,YP_010003489.1__XX__Calligonum_pumilum:0):0,QKT27374.1__XX__Calligonum_roborowskii:0):0,QKT27976.1__XX__Calligonum_yengisaricum:0):0,QKT27890.1__XX__Calligonum_yengisaricum:0):0,QKS32891.1__XX__Calligonum_juochiangense:0):0,QKT27460.1__XX__Calligonum_roborowskii:0):0,YP_009871208.1__XX__Calligonum_juochiangense:0):0,QKS34009.1__XX__Calligonum_junceum:0):0,YP_009871982.1__XX__Calligonum_junceum:0):0,QKT27804.1__XX__Calligonum_taklimakanense:0):0,QKS34267.1__XX__Calligonum_korlaense:0):0,YP_010003403.1__XX__Calligonum_mongolicum:0):0,YP_010003575.1__XX__Calligonum_roborowskii:0):0,QKT27202.1__XX__Calligonum_mongolicum:0):0,QKS33923.1__XX__Calligonum_junceum:0):0,YP_009872068.1__XX__Calligonum_klementzii:0):0,QKS34095.1__XX__Calligonum_klementzii:0):0,QKW88611.1__XX__Calligonum_junceum:0):0.00000208,YP_010003833.1__XX__Calligonum_taklimakanense:0.00000208)98:0.00000208,((((((((((((((((((((((((((YP_010003747.1__XX__Calligonum_squarrosum:0,QKS32977.1__XX__Calligonum_gobicum:0):0,YP_009871638.1__XX__Calligonum_cordatum:0):0,QKS33493.1__XX__Calligonum_densum:0):0,QKT27116.1__XX__Calligonum_leucocladum:0):0,QKS32805.1__XX__Calligonum_aphyllum:0):0,YP_009871724.1__XX__Calligonum_densum:0):0,YP_009871294.1__XX__Calligonum_gobicum:0):0,QKS33063.1__XX__Calligonum_arborescens:0):0,YP_009871552.1__XX__Calligonum_colubrinum:0):0,YP_009871810.1__XX__Calligonum_ebinuricum:0):0,QKS33149.1__XX__Calligonum_caput_medusae:0):0,QKS33235.1__XX__Calligonum_caput_medusae:0):0,QKS33579.1__XX__Calligonum_ebinuricum:0):0,QKS32719.1__XX__Calligonum_aphyllum:0):0,YP_009871122.1__XX__Calligonum_aphyllum:0):0,QKT27718.1__XX__Calligonum_squarrosum:0):0,YP_009871466.1__XX__Calligonum_caput_medusae:0):0,QKS33665.1__XX__Calligonum_ebinuricum:0):0,QKS33751.1__XX__Calligonum_ebinuricum:0):0,QKT27546.1__XX__Calligonum_rubicundum:0):0,QKT27632.1__XX__Calligonum_rubicundum:0):0,QKS33407.1__XX__Calligonum_cordatum:0):0,QKS33321.1__XX__Calligonum_colubrinum:0):0,YP_010003317.1__XX__Calligonum_leucocladum:0):0,YP_009871380.1__XX__Calligonum_arborescens:0):0.00000208,YP_010003661.1__XX__Calligonum_rubicundum:0.00000208)100:0.00219018)98:0.00000208,((YP_009871896.1__XX__Calligonum_jeminaicum:0,QKS33837.1__XX__Calligonum_jeminaicum:0):0.00000208,QKW88697.1__XX__Calligonum_junceum:0.00000208)100:0.0044042)98:0.00897257)67:0.00000208,(QXL58714.1__XX__Bistorta_coriacea:0.00000208,QTV20455.1__XX__Bistorta_vivipara:0.00000208)100:0.00446043)77:0.00223757,(QBE87238.1__XX__Afrobrunnichia_erecta:0.01396287,(QBE86991.1__XX__Antigonon_leptopus:0.00000208,AAN71868.1__XX__Antigonon_leptopus:0.01133962)100:0.01142739)98:0.00898038)85:0.00063008)88:0.00412143,(YP_010216843.1__XX__Polygonum_aviculare:0.00000208,UBT67408.1__XX__Polygonum_aviculare:0.00000208)100:0.00438861)83:0.00000208,QTJ26255.1__XX__Atraphaxis_bracteata:0.00444119)91:0.00442565,UDD74021.1__XX__Muehlenbeckia_rhyticarya:0.00000208)87:0.00000208)96:0.01254062,AAN71872.1__XX__Coccoloba_swartzii:0.0446642)100:0.01499353,((((((((((((((((((((QVL28901.1__XX__Passiflora_edulis_f__flavicarpa:0,AXB37591.1__XX__Passiflora_edulis:0):0,QOP62941.1__XX__Passiflora_caerulea:0):0,APL97557.1__XX__Passiflora_edulis:0):0,YP_009353238.1__XX__Passiflora_edulis:0):0,QNZ92544.1__XX__Passiflora_edulis:0):0.00000208,YP_010023592.1__XX__Passiflora_caerulea:0.00000208)100:0.00000208,QQQ89406.1__XX__Passiflora_edulis:0.00212179)100:0.00210369,((YP_009501255.1__XX__Passiflora_nitida:0.00000208,AXB37822.1__XX__Passiflora_nitida:0.00000208)100:0.00434964,(YP_009501101.1__XX__Passiflora_laurifolia:0.00000208,AXB37668.1__XX__Passiflora_laurifolia:0.00000208)100:0.01554498)93:0.00219875)88:0.0021339,(((YP_010006547.1__XX__Passiflora_alata:0.00000208,QNR05314.1__XX__Passiflora_alata:0.00000208)100:0.00210549,((YP_009501489.1__XX__Passiflora_quadrangularis:0,ARU80539.1__XX__Passiflora_quadrangularis:0):0.00000208,AXB38056.1__XX__Passiflora_quadrangularis:0.00000208)100:0.00000208)100:0.00212406,(YP_009483929.1__XX__Passiflora_cincinnata:0.00000208,ARS01222.1__XX__Passiflora_cincinnata:0.00000208)100:0.00213097)96:0.00424126)98:0.00000203,QVX27972.1__XX__Passiflora_malacophylla:0.00649493)93:0.00219554,(YP_010006783.1__XX__Passiflora_cristalina:0.00000208,QNR05550.1__XX__Passiflora_cristalina:0.00000208)100:0.00215589)93:0.00215344,((YP_010007244.1__XX__Passiflora_recurva:0.00000208,QNR06087.1__XX__Passiflora_recurva:0.00000208)100:0.01104417,(((YP_009942017.1__XX__Passiflora_miniata:0.00000208,QOC71101.1__XX__Passiflora_miniata:0.00000208)100:0.00213745,QNR05936.1__XX__Passiflora_miniata:0.00445988)94:0.00436889,(YP_009501643.1__XX__Passiflora_vitifolia:0.00000208,AXB38289.1__XX__Passiflora_vitifolia:0.00000208)100:0.0000021)100:0.00557498)93:0.00369665)98:0.00470419,(YP_009501720.1__XX__Passiflora_serratifolia:0.00000208,AXB38366.1__XX__Passiflora_serratifolia:0.00000208)100:0.01147536)80:0.0018369,((((QVX28049.1__XX__Passiflora_maliformis:0,QNZ92132.1__XX__Passiflora_serrulata:0):0.00000208,YP_009940494.1__XX__Passiflora_serrulata:0.00000208)100:0.00221132,(((YP_010006465.1__XX__Mitostemma_brevifilis:0.00000208,QNR05140.1__XX__Mitostemma_brevifilis:0.00000208)100:0.0066828,(YP_010006385.1__XX__Dilkea_retusa:0.00000208,QNR05060.1__XX__Dilkea_retusa:0.00000208)100:0.01367597)100:0.00452795,(YP_009671061.1__XX__Passiflora_tetrandra:0.00000208,QCX30341.1__XX__Passiflora_tetrandra:0.00000208)100:0.00690238)93:0.0043737)90:0.00218627,(QVX27895.1__XX__Passiflora_incarnata:0.00444831,AFU96145.1__XX__Turnera_ulmifolia:0.01588823)99:0.00425039)71:0.00000208)75:0.0022777,(YP_009501566.1__XX__Passiflora_serratodigitata:0.00000208,AXB38212.1__XX__Passiflora_serratodigitata:0.00000208)100:0.00445242)78:0.00220526,(((((QVX28126.1__XX__Passiflora_mucronata:0.00437122,(YP_010007168.1__XX__Passiflora_mucronata:0.00000208,QNR06011.1__XX__Passiflora_mucronata:0.00000208)100:0.00000208)100:0.00896698,(((YP_009671468.1__XX__Passiflora_foetida:0,AFU96133.1__XX__Passiflora_ciliata:0):0.00000208,QCX30747.1__XX__Passiflora_foetida:0.00000208)100:0.00225825,((YP_009668657.1__XX__Adenia_mannii:0.00000208,QCW93417.1__XX__Adenia_mannii:0.00000208)100:0.01381347,ARU80538.1__XX__Passiflora_cirrhiflora:0.00945533)95:0.00181487)98:0.00447046)92:0.00000208,(QVX27818.1__XX__Passiflora_elegans:0.00000208,(YP_009500847.1__XX__Passiflora_actinia:0.00000208,AXB37239.1__XX__Passiflora_actinia:0.00000208)100:0.00440275)92:0.01117941)55:0.00242874,(((YP_010007402.1__XX__Passiflora_watsoniana:0.00000208,QNR06245.1__XX__Passiflora_watsoniana:0.00000208)100:0.00000208,(((YP_010007093.1__XX__Passiflora_loefgrenii:0.00000208,QNR05860.1__XX__Passiflora_loefgrenii:0.00000208)100:0.00673974,((YP_009671548.1__XX__Passiflora_menispermifolia:0.00000208,QCX30823.1__XX__Passiflora_menispermifolia:0.00000208)100:0.00435719,(YP_009501332.1__XX__Passiflora_oerstedii:0.00000208,AXB37899.1__XX__Passiflora_oerstedii:0.00000208)100:0.00435111)100:0.00436975)98:0.00440762,(YP_009503434.1__XX__Passiflora_retipetala:0.00000208,AXB38133.1__XX__Passiflora_retipetala:0.00000208)100:0.008979)99:0.00678067)84:0.00221943,(YP_010006941.1__XX__Passiflora_edmundoi:0.00000208,QNR05708.1__XX__Passiflora_edmundoi:0.00000208)100:0.00437693)56:0.00421201)87:0.00476847,(YP_009501178.1__XX__Passiflora_ligularis:0.00000208,AXB37745.1__XX__Passiflora_ligularis:0.00000208)97:0.00894979)88:0.002195)96:0.00228386,((QNM40120.1__XX__Passiflora_contracta:0,QCX30176.1__XX__Passiflora_contracta:0):0.00000208,YP_009670896.1__XX__Passiflora_contracta:0.00000208)100:0.00000208)43:0.00000208,(((((QSV37359.1__XX__Passiflora_xishuangbannaensis:0.01636526,((((YP_010007340.1__XX__Passiflora_vespertilio:0.00000208,QNR06183.1__XX__Passiflora_vespertilio:0.00000208)97:0.00000208,((YP_009671237.1__XX__Passiflora_filipes:0.00000208,QCX30500.1__XX__Passiflora_filipes:0.00000208)99:0.01131016,(YP_009671163.1__XX__Passiflora_misera:0.00000208,QCX30416.1__XX__Passiflora_misera:0.00000208)100:0.00220749)90:0.00000208)90:0.00220943,(YP_010006643.1__XX__Passiflora_candollei:0.00000208,QNR05410.1__XX__Passiflora_candollei:0.00000208)100:0.00000208)90:0.0022149,(((YP_009670682.1__XX__Passiflora_lutea:0,QCX29895.1__XX__Passiflora_lutea:0):0,QCX29896.1__XX__Passiflora_lutea:0):0.00000208,YP_009670630.1__XX__Passiflora_lutea:0.00000208)100:0.00000208)98:0.00224307)76:0.00000208,(((((YP_010007566.1__XX__Passiflora_capsularis:0,QNR06409.1__XX__Passiflora_capsularis:0):0,QNE88495.1__XX__Passiflora_costaricensis:0):0.00000208,YP_009970877.1__XX__Passiflora_costaricensis:0.00000208)100:0.00222217,((((QNR05284.1__XX__Passiflora_suberosa:0.00000208,QNR05234.1__XX__Passiflora_suberosa:0.00000208)100:0.00000208,(((YP_009670588.1__XX__Passiflora_suberosa:0,QCX29806.1__XX__Passiflora_suberosa:0):0,QCX29805.1__XX__Passiflora_suberosa:0):0.00000208,YP_009670538.1__XX__Passiflora_suberosa:0.00000208)100:0.00220309)100:0.00218245,(((YP_009670775.1__XX__Passiflora_tenuiloba:0,QCX29992.1__XX__Passiflora_tenuiloba:0):0,QCX29993.1__XX__Passiflora_tenuiloba:0):0.00000208,YP_009670725.1__XX__Passiflora_tenuiloba:0.00000208)100:0.00227275)100:0.00675689,((YP_009501031.1__XX__Passiflora_biflora:0,ABU85538.1__XX__Passiflora_biflora:0):0.00000208,AXB37522.1__XX__Passiflora_biflora:0.00000208)100:0.00225049)100:0.0045284)38:0.00000208,(YP_009671319.1__XX__Passiflora_affinis:0.00000208,QCX30583.1__XX__Passiflora_affinis:0.00000208)87:0.00000208)38:0.00000208)63:0.00000208,((((((((YP_009670868.1__XX__Passiflora_rufa:0,YP_009670446.1__XX__Passiflora_jatunsachensis:0):0,QCX29714.1__XX__Passiflora_jatunsachensis:0):0,QCX30085.1__XX__Passiflora_rufa:0):0,QCX30084.1__XX__Passiflora_rufa:0):0,QCX29713.1__XX__Passiflora_jatunsachensis:0):0,YP_009670497.1__XX__Passiflora_jatunsachensis:0):0.00000208,YP_009670817.1__XX__Passiflora_rufa:0.00000208)100:0.00000208,(((((YP_009500985.1__XX__Passiflora_auriculata:0,AXB37424.1__XX__Passiflora_auriculata:0):0,AXB37327.1__XX__Passiflora_auriculata:0):0,AXB37477.1__XX__Passiflora_auriculata:0):0,AXB37379.1__XX__Passiflora_auriculata:0):0.00000208,YP_009500934.1__XX__Passiflora_auriculata:0.00000208)100:0.00221444)100:0.00901697)98:0.00223753,(YP_009671389.1__XX__Passiflora_obovata:0.00000208,QCX30668.1__XX__Passiflora_obovata:0.00000208)100:0.0022438)100:0.00446418,((((YP_010007477.1__XX__Passiflora_rhamnifolia:0.00000208,QNR06320.1__XX__Passiflora_rhamnifolia:0.00000208)100:0.00220857,(YP_009501407.1__XX__Passiflora_pittieri:0.00000208,AXB37976.1__XX__Passiflora_pittieri:0.00000208)100:0.00673713)99:0.00000208,(YP_010007016.1__XX__Passiflora_haematostigma:0.00000208,QNR05783.1__XX__Passiflora_haematostigma:0.00000208)97:0.00000208)100:0.00221114,(((YP_010006689.1__XX__Passiflora_cerradensis:0,QCX30257.1__XX__Passiflora_arbelaezii:0):0,YP_009670978.1__XX__Passiflora_arbelaezii:0):0.00000208,QNR05456.1__XX__Passiflora_cerradensis:0.00000208)100:0.00000208)100:0.00672622)56:0.0022406)60:0.00218386,(YP_010006855.1__XX__Passiflora_deidamioides:0.00000208,QNR05622.1__XX__Passiflora_deidamioides:0.00000208)100:0.00221891)100:0.00663604,(YP_009671624.1__XX__Passiflora_microstipula:0.00000208,QCX30904.1__XX__Passiflora_microstipula:0.00000208)100:0.00000208)100:0.00603135)92:0.01290727,(((((((((((((((YP_010203833.1__XX__Gynostemma_microspermum:0,YP_009439986.1__XX__Gynostemma_pentagynum:0):0,YP_009439899.1__XX__Gynostemma_caulopterum:0):0,YP_009439812.1__XX__Gynostemma_laxiflorum:0):0,YP_010015147.1__XX__Gynostemma_yixingense:0):0,AVA29828.1__XX__Gynostemma_compressum:0):0,QOI14272.1__XX__Gynostemma_yixingense:0):0,YP_009468869.1__XX__Gynostemma_compressum:0):0,ATG86650.1__XX__Gynostemma_laxiflorum:0):0,ATG86737.1__XX__Gynostemma_caulopterum:0):0,ATG86824.1__XX__Gynostemma_pentagynum:0):0.00000208,UAM95920.1__XX__Gynostemma_microspermum:0.00000208)100:0.00000208,(((QIT05746.1__XX__Gynostemma_burmanicum__nom__inval__:0.00000208,((((YP_009440165.1__XX__Gynostemma_longipes:0,ART64983.1__XX__Gynostemma_pentaphyllum:0):0,ANI25193.1__XX__Gynostemma_pentaphyllum:0):0.00000208,ATG86912.1__XX__Gynostemma_longipes:0.00000208)100:0.00000208,(YP_009236288.1__XX__Gynostemma_pentaphyllum:0.00000208,AMF84003.1__XX__Gynostemma_pentaphyllum:0.00000208)100:0.00221787)100:0.00221093)99:0.00000208,(YP_009440339.1__XX__Gynostemma_pubescens:0.00000208,ATG87085.1__XX__Gynostemma_pubescens:0.00000208)100:0.00220674)100:0.00221312,(((YP_009440252.1__XX__Gynostemma_burmanicum__nom__inval__:0,ART65070.1__XX__Gynostemma_cardiospermum:0):0,YP_009430635.1__XX__Gynostemma_cardiospermum:0):0.00000208,ATG86998.1__XX__Gynostemma_burmanicum__nom__inval__:0.00000208)100:0.00000208)100:0.00221901)100:0.00448246,(((YP_010119742.1__XX__Hemsleya_zhejiangensis:0,YP_009526310.1__XX__Hemsleya_lijiangensis:0):0,AXU40498.1__XX__Hemsleya_lijiangensis:0):0.00000208,QRC26941.1__XX__Hemsleya_zhejiangensis:0.00000208)100:0.00000208)99:0.00222878,AAB41162.1__XX__Xerosicyos_decaryi:0.00221982)99:0.00219921,(YP_009752758.1__XX__Cyclantheropsis_parviflora:0.00000208,QIT05408.1__XX__Cyclantheropsis_parviflora:0.00000208)100:0.00220391)92:0.00223511)80:0.00000208)95:0.00449468,(((((QWY90155.1__XX__Tieghemella_heckelii:0,QWY89900.1__XX__Autranella_congolensis:0):0.00000208,QWY90070.1__XX__Tieghemella_africana:0.00000208)100:0.00443969,(QBE88582.1__XX__Symmeria_paniculata:0.0346137,(YP_009261873.1__XX__Parastemon_urophyllus:0.00000208,ANJ20326.1__XX__Parastemon_urophyllus:0.00000208)100:0.00218304)77:0.00226929)70:0.00000208,((QWK47269.1__XX__Chaetachme_aristata:0,AXX76902.1__XX__Chaetachme_aristata:0):0.00000208,YP_009529623.1__XX__Chaetachme_aristata:0.00000208)100:0.00222053)70:0.00220688,(QWK47354.1__XX__Chaetachme_aristata:0.00000208,ASR92678.1__XX__Chaetachme_aristata:0.00000208)100:0.00000208)75:0.00219331)73:0.00000208,CAJ81058.1__XX__Moutabea_aculeata:0.00672924)80:0.00219442,QGA86850.1__XX__Entada_rheedei:0.0043939)31:0.00000208,((((((QWL14863.1__XX__Moringa_oleifera:0,YP_009573401.1__XX__Moringa_oleifera:0):0,QCW94778.1__XX__Moringa_oleifera:0):0,QBM31889.1__XX__Moringa_oleifera:0):0.00000208,QDA69839.1__XX__Moringa_oleifera:0.00000208)100:0.00889708,ASR92747.1__XX__Gironniera_celtidifolia:0.00675622)70:0.00000208,(YP_009765091.1__XX__Schizolobium_parahyba:0.00000208,QIS95368.1__XX__Schizolobium_parahyba:0.00000208)100:0.00000208)72:0.00220454)14:0.00000208,(((((((((((((((((((((((UEV86361.1__XX__Albizia_kalkora:0,YP_009382969.1__XX__Albizia_odoratissima:0):0,YP_009768252.1__XX__Albizia_bracteata:0):0,QVH34171.1__XX__Albizia_julibrissin:0):0,APA33529.1__XX__Samanea_saman:0):0,AGF70144.1__XX__Albizia_lebbeck:0):0,YP_009383413.1__XX__Samanea_saman:0):0,APA32820.1__XX__Albizia_odoratissima:0):0,QIS98870.1__XX__Albizia_bracteata:0):0.00000208,YP_010184736.1__XX__Albizia_julibrissin:0.00000208)69:0.00000208,(((((((((QUG09640.1__XX__Acacia_crassicarpa:0.00439784,((CUR04807.1__XX__Acacia_murrayana:0,CUR01626.1__XX__Acacia_cyclops:0):0.00000208,CUR04716.1__XX__Acacia_murrayana:0.00000208)100:0.00000208)100:0.00215063,(((((((CUR06989.1__XX__Acacia_stanleyi:0,CUR03172.1__XX__Acacia_inceana_subsp__conformis:0):0,CUR02809.1__XX__Acacia_gibbosa:0):0,CUR03626.1__XX__Acacia_karina:0):0,CUR03262.1__XX__Acacia_inceana_subsp__conformis:0):0,CUR01443.1__XX__Acacia_colletioides:0):0.00000208,CUR03717.1__XX__Acacia_karina:0.00000208)99:0.00000208,((CUR05263.1__XX__Acacia_oldfieldii:0.00000208,CUR05172.1__XX__Acacia_oldfieldii:0.00000208)100:0.00215174,((((CUR04081.1__XX__Acacia_lineolata_subsp__lineolata:0,CUR02627.1__XX__Acacia_formidabilis:0):0,CUR02718.1__XX__Acacia_fragilis:0):0.00000208,CUR03081.1__XX__Acacia_heteroclita_subsp__heteroclita:0.00000208)100:0.00075548,((CUR00988.1__XX__Acacia_aulacophylla:0,CUR00805.1__XX__Acacia_assimilis_subsp__assimilis:0):0.00000208,CUR00896.1__XX__Acacia_assimilis_subsp__assimilis:0.00000208)100:0.00198654)85:0.00160801)55:0.00000208)56:0.00000208)85:0.00214885,CUR07808.1__XX__Acacia_uncinella:0.00213787)63:0.00000208,(CUR03534.1__XX__Acacia_jibberdingensis:0.00000208,CUR03443.1__XX__Acacia_jibberdingensis:0.00000208)97:0.00000208)48:0.00000208,CUR03352.1__XX__Acacia_jennerae:0.00212509)58:0.00212843,(CUR03808.1__XX__Acacia_kochii:0.00000208,CUR01808.1__XX__Acacia_diallaga:0.00000208)98:0.00000208)55:0.00000208,((((CUR05354.1__XX__Acacia_prainii:0,CUR00627.1__XX__Acacia_anthochaera:0):0,CUR02901.1__XX__Acacia_hemiteles:0):0,CUR00538.1__XX__Acacia_anthochaera:0):0.00000208,CUR02992.1__XX__Acacia_hemiteles:0.00000208)100:0.00430647)100:0.00433562,(((QIS96712.1__XX__Pararchidendron_pruinosum:0,CUR08441.1__XX__Pararchidendron_pruinosum:0):0,APA33177.1__XX__Pararchidendron_pruinosum:0):0.00000208,YP_009402536.1__XX__Pararchidendron_pruinosum:0.00000208)94:0.00218938)53:0.00000208,(((((YP_009771917.1__XX__Sphinga_acatlensis:0.00000208,QIT02702.1__XX__Sphinga_acatlensis:0.00000208)100:0.00221454,(CAJ81135.1__XX__Calliandra_pittieri:0.00208398,CAJ81132.1__XX__Calliandra_trinervia:0.01159623)100:0.00454479)92:0.00217982,((YP_009769093.1__XX__Falcataria_moluccana:0.00000208,QIS99711.1__XX__Falcataria_moluccana:0.00000208)99:0.00000208,CUR05445.1__XX__Acacia_puncticulata:0.00214105)96:0.00000208)86:0.00216583,CUR05080.1__XX__Acacia_obtecta:0.00217902)81:0.00000208,(CUR04444.1__XX__Acacia_longispinea:0.00217778,CUR04354.1__XX__Acacia_longispinea:0.00000208)100:0.00216932)94:0.00217094)22:0.00000208)19:0.00000208,(((((((((((((CUR08521.1__XX__Paraserianthes_lophantha_subsp__lophantha:0,CUR06626.1__XX__Acacia_scleroclada:0):0,CUR06172.1__XX__Acacia_restiacea:0):0,CUR00003.1__XX__Acacia_acanthoclada_subsp__glaucescens:0):0,CUR06451.1__XX__Acacia_scalena:0):0,CUR01079.1__XX__Acacia_blakelyi:0):0,CUR00447.1__XX__Acacia_andrewsii:0):0,CUR06082.1__XX__Acacia_restiacea:0):0,CUR06535.1__XX__Acacia_scirpifolia:0):0.00000208,CUR07990.1__XX__Acacia_woodmaniorum:0.00000208)100:0.00000208,(CUR01352.1__XX__Acacia_cerastes:0.00000208,CUR00092.1__XX__Acacia_acuaria:0.00000208)100:0.0021253)71:0.00214859,CUR02541.1__XX__Acacia_exocarpoides:0.0021504)35:0.00000208,CUR02454.1__XX__Acacia_exocarpoides:0.00000208)38:0.00000208,(CUR02356.1__XX__Acacia_erinacea:0.0021508,CUR02265.1__XX__Acacia_erinacea:0.00000208)99:0.00436113)58:0.00216808)43:0.00000208,(((UEQ18092.1__XX__Pithecellobium_clypearia:0.00000208,QYJ08817.1__XX__Pithecellobium_clypearia:0.00000208)100:0.00215089,(YP_009383061.1__XX__Archidendron_lucyi:0.00000208,APA32912.1__XX__Archidendron_lucyi:0.00000208)100:0.00433039)100:0.00000208,CAJ81133.1__XX__Archidendron_hirsutum:0.00214666)98:0.00219887)94:0.00220574,((QWY85203.1__XX__Cylicodiscus_gabunensis:0,QIS95534.1__XX__Lysiloma_watsonii:0):0.00000208,YP_009765257.1__XX__Lysiloma_watsonii:0.00000208)98:0.00000208)94:0.00000208,((((YP_009764999.1__XX__Inga_edulis:0,CAJ81134.1__XX__Inga_cf__edulis_Klitgaard____:0):0.00000208,QIS95276.1__XX__Inga_edulis:0.00000208)100:0.00680185,(QGA86855.1__XX__Inga_spectabilis:0.00000208,(YP_009193082.1__XX__Inga_leiocalycina:0.00000208,ALQ11469.1__XX__Inga_leiocalycina:0.00000208)100:0.00222564)100:0.00000208)100:0.00451014,(AWT62878.1__XX__Vachellia_nilotica:0.00000208,AGF70143.1__XX__Vachellia_nilotica:0.00000208)100:0.00223271)100:0.00220825)100:0.00221482,(YP_009770260.1__XX__Zapoteca_portoricensis:0.00000208,QIT00962.1__XX__Zapoteca_portoricensis:0.00000208)100:0.004499)100:0.00000208,(APA33435.1__XX__Pithecellobium_flexicaule:0.00000208,YP_009383319.1__XX__Pithecellobium_flexicaule:0.00000208)98:0.00000208)100:0.00224145,(QXO89925.1__XX__Erythrostemon_pannosus:0.00000208,QXO89842.1__XX__Erythrostemon_hughesii:0.00000208)100:0.00451936)99:0.00222185,(((YP_009767590.1__XX__Duparquetia_orchidacea:0.00000208,QIS98208.1__XX__Duparquetia_orchidacea:0.00000208)100:0.00000208,QGA86849.1__XX__Duparquetia_orchidacea:0.00661415)100:0.00675076,(((QGA86841.1__XX__Adenanthera_pavonina:0.00000208,(YP_009382886.1__XX__Adenanthera_microsperma:0.00000208,APA32737.1__XX__Adenanthera_microsperma:0.00000208)100:0.0045148)100:0.00451117,QBB68462.1__XX__Phanerodiscus_capuronii:0.00451701)68:0.00217032,((((YP_009569434.1__XX__Physena_madagascariensis:0,QBC68955.1__XX__Physena_sessiliflora:0):0,QBC68879.1__XX__Physena_madagascariensis:0):0.00000208,YP_009568987.1__XX__Physena_sessiliflora:0.00000208)100:0.01320774,(YP_009557249.1__XX__Asteropeia_rhopaloides:0.00000208,QBC71419.1__XX__Asteropeia_rhopaloides:0.00000208)100:0.01120866)96:0.0151086)76:0.00000225)90:0.00450435)49:0.00000208,QWY85535.1__XX__Piptadeniastrum_africanum:0.00222192)51:0.00222323,((((QWE50398.1__XX__Rourea_microphylla:0.00457987,((CAJ81066.1__XX__Carpolobia_goetzei:0.02157791,CAJ81065.1__XX__Carpolobia_alba:0.00679206)86:0.00673637,(CAJ81064.1__XX__Atroxima_afzeliana:0.00650962,CAJ81063.1__XX__Atroxima_liberica:0.00471777)99:0.00880322)40:0.00000208)79:0.00243852,(((QGU84591.1__XX__Scolopia_chinensis:0.00000208,QGU84505.1__XX__Scolopia_saeva:0.00000208)100:0.00895953,AJE71887.1__XX__Strophostyles_leiosperma:0.00542753)55:0.00151199,AFU96132.1__XX__Ouratea_sp__CCD_____:0.01154272)60:0.00194929)49:0.00448326,(((QGU84849.1__XX__Prockia_crucis:0.01131473,(YP_009675439.1__XX__Banara_guianensis:0.00000208,QDC35132.1__XX__Banara_guianensis:0.00000208)100:0.00823097)98:0.00794418,(QGU84077.1__XX__Flacourtia_inermis:0.00435933,AFU96108.1__XX__Caloncoba_echinata:0.01178297)96:0.00270165)56:0.00239686,QGU84163.1__XX__Abatia_parviflora:0.02316652)82:0.0024613)96:0.00461859,CAJ81059.1__XX__Eriandra_fragrans:0.00222694)53:0.00227)27:0.00000208,(YP_010158516.1__XX__Xylia_xylocarpa:0.00000208,QRG30694.1__XX__Xylia_xylocarpa:0.00000208)99:0.00000208)26:0.00000208,((YP_010028422.1__XX__Ventilago_leiocarpa:0.00000208,QOS48783.1__XX__Ventilago_leiocarpa:0.00000208)100:0.00000208,QKZ95503.1__XX__Argania_spinosa:0.00670096)100:0.00447734)46:0.00221966,((((((((((UED14300.1__XX__Polygala_tenuifolia:0.00000208,(YP_009934592.1__XX__Polygala_tenuifolia:0.00000208,QNR95163.1__XX__Polygala_tenuifolia:0.00000208)100:0.00214611)100:0.0021352,(((YP_010143220.1__XX__Polygala_sibirica:0,QQL04426.1__XX__Polygala_sibirica:0):0,QNQ64749.1__XX__Polygala_japonica:0):0.00000208,YP_009995811.1__XX__Polygala_japonica:0.00000208)100:0.00438213)99:0.00224073,(CAJ81099.1__XX__Polygala_virgata:0.00676045,CAJ81079.1__XX__Polygala_uncinata:0.0022276)88:0.00216422)78:0.00000208,QTW90453.1__XX__Polygala_crotalarioides:0.00441245)93:0.00221712,(((CAJ81108.1__XX__Securidaca_diversifolia:0.02054107,(((CAJ81074.1__XX__Monnina_pterocarpa:0.00000208,CAJ81039.1__XX__Monnina_malmeana:0.00665291)100:0.00671303,CAJ81072.1__XX__Monnina_xalapensis:0.00000208)100:0.00682305,CAJ81090.1__XX__Rhinotropis_lindheimeri:0.00421162)92:0.00243058)88:0.00244096,CAJ81103.1__XX__Polygala_rupestris:0.00220489)74:0.00220659,((((CAJ81097.1__XX__Polygala_peduncularis:0.00000296,(CAJ81094.1__XX__Polygala_comosa:0.00000208,CAJ81078.1__XX__Polygala_alpicola:0.00000208)100:0.00216464)100:0.00217084,CAJ81081.1__XX__Polygala_calcarea:0.00000208)99:0.00000208,CAJ81096.1__XX__Polygala_teretifolia:0.00437661)50:0.00217075,CAJ81095.1__XX__Polygala_garcinii:0.00000269)97:0.00440303)48:0.00000209)22:0.00000208,CAJ81089.1__XX__Polygala_microphylla:0.00000208)64:0.00000254,(((((((YP_010143306.1__XX__Polygala_arillata:0.00000208,QQL04512.1__XX__Polygala_arillata:0.00000208)100:0.00450711,CAJ81085.1__XX__Polygala_chamaebuxus_var__grandiflora:0.00446055)100:0.00439676,((YP_010143139.1__XX__Salomonia_cantoniensis:0.00000208,QQL04259.1__XX__Salomonia_cantoniensis:0.00000208)100:0.0067376,((QQL04341.1__XX__Polygala_fallax:0.00908487,CAJ81076.1__XX__Muraltia_mixta:0.01402381)99:0.00213542,CAJ81077.1__XX__Polygala_senega:0.00000208)99:0.00218171)99:0.00000208)98:0.00441183,CAJ81060.1__XX__Hualania_colletioides:0.00675094)95:0.00224189,((YP_010143044.1__XX__Polygala_karensium:0.00000208,QQL04164.1__XX__Polygala_karensium:0.00000208)100:0.00000208,(YP_009995722.1__XX__Polygala_fallax:0.00000208,QNQ64660.1__XX__Polygala_fallax:0.00000208)100:0.00899814)98:0.00439412)86:0.00000208,QCW94727.1__XX__Polygala_alba:0.00437968)96:0.00217491,((CAJ81088.1__XX__Polygala_penaea:0.00000208,CAJ81086.1__XX__Polygala_cowellii:0.00000208)100:0.00217526,CAJ81087.1__XX__Badiera_fuertesii:0.00222165)100:0.00447183)79:0.00222592)99:0.0066796,((((((((((YP_010147129.1__XX__Vitellaria_paradoxa:0,QQP21647.1__XX__Vitellaria_paradoxa:0):0,YP_010020829.1__XX__Madhuca_hainanensis:0):0,QWY89645.1__XX__Pouteria_adolfi_friedericii:0):0,QWY89730.1__XX__Aningeria_altissima:0):0,QOK35769.1__XX__Madhuca_hainanensis:0):0.00000208,QWY89815.1__XX__Pouteria_aningeri:0.00000208)100:0.00000208,(((QWY89985.1__XX__Baillonella_toxisperma:0,QOV02456.1__XX__Chrysophyllum_cainito:0):0.00000208,YP_010031324.1__XX__Chrysophyllum_cainito:0.00000208)100:0.00219548,(((((QWY89560.1__XX__Gambeya_subnuda:0.00000208,QHN89297.1__XX__Manilkara_zapota:0.00000208)100:0.00000208,(((((QTZ18500.1__XX__Glycosmis_parviflora:0,AOZ20798.1__XX__Glycosmis_mauritiana:0):0,AOZ20883.1__XX__Glycosmis_pentaphylla:0):0,YP_009333845.1__XX__Glycosmis_mauritiana:0):0.00000208,YP_009333930.1__XX__Glycosmis_pentaphylla:0.00000208)100:0.01386121,(YP_010031236.1__XX__Synsepalum_dulcificum:0.00000208,QOV02368.1__XX__Synsepalum_dulcificum:0.00000208)100:0.00001517)99:0.00679745)99:0.00217074,((QWY89475.1__XX__Gambeya_lacourtiana:0,QWY89305.1__XX__Gambeya_africana:0):0.00000208,QWY89390.1__XX__Gambeya_gigantea:0.00000208)100:0.00217058)78:0.00000208,(YP_009342770.1__XX__Lucuma_campechiana:0.00000208,APS85514.1__XX__Lucuma_campechiana:0.00000208)100:0.00000208)84:0.00000208,((YP_009989083.1__XX__Pouteria_caimito:0,QNM40659.1__XX__Pouteria_caimito:0):0.00000208,QQQ88271.1__XX__Pouteria_caimito:0.00000208)95:0.0044399)89:0.00217098)37:0.00000208)36:0.00000208,((YP_009562825.1__XX__Sideroxylon_wightianum:0.00000208,QAV58350.1__XX__Sideroxylon_wightianum:0.00000208)100:0.00220941,((ATO89158.1__XX__Faidherbia_albida:0,APA33087.1__XX__Faidherbia_albida:0):0.00000208,YP_009402446.1__XX__Faidherbia_albida:0.00000208)100:0.00665199)100:0.00213695)97:0.00448968,(((QWK47095.1__XX__Aphananthe_aspera:0,AXX76646.1__XX__Aphananthe_aspera:0):0,ARC97589.1__XX__Aphananthe_aspera:0):0.00000208,YP_009529452.1__XX__Aphananthe_aspera:0.00000208)100:0.00444597)83:0.00000208,(YP_009764748.1__XX__Acrocarpus_fraxinifolius:0.00000208,QIS95025.1__XX__Acrocarpus_fraxinifolius:0.00000208)100:0.0022119)81:0.00220381)34:0.00000208,((((YP_010183594.1__XX__Symplocos_coreana:0.00000208,QVG61716.1__XX__Symplocos_coreana:0.00000208)100:0.00000208,(YP_009446271.1__XX__Symplocos_ovatilobata:0.00000208,ATY40696.1__XX__Symplocos_ovatilobata:0.00000208)100:0.00435678)100:0.0137899,(YP_009721516.1__XX__Hylomecon_japonica:0.00000208,QGN05773.1__XX__Hylomecon_japonica:0.00000208)100:0.01398138)88:0.00703055,(((((QVX30921.1__XX__Dialium_guineense:0.00000208,QGA86845.1__XX__Dialium_guineense:0.00000208)100:0.00689517,((YP_009765930.1__XX__Dialium_schlechteri:0.00000208,QIS96290.1__XX__Dialium_schlechteri:0.00000208)100:0.00000208,CAJ81127.1__XX__Dialium_guianense:0.00445699)100:0.00216322)99:0.00451727,((YP_009768676.1__XX__Poeppigia_procera:0,QGA86862.1__XX__Poeppigia_procera:0):0.00000208,QIS99294.1__XX__Poeppigia_procera:0.00000208)100:0.00660239)66:0.00000208,(YP_009972415.1__XX__Distemonanthus_benthamianus:0.00000208,QNH82546.1__XX__Distemonanthus_benthamianus:0.00000208)100:0.00000208)64:0.00000208,(((QIT02124.1__XX__Zenia_insignis:0,YP_009715722.1__XX__Zenia_insignis:0):0,QGL08834.1__XX__Zenia_insignis:0):0.00000208,QHN56587.1__XX__Zenia_insignis:0.00000208)100:0.00218622)91:0.0044712)66:0.00000214)57:0.00000208,(((((((YP_010163194.1__XX__Podalyria_calyptrata:0.00000208,QRI60986.1__XX__Podalyria_calyptrata:0.00000208)100:0.00216491,(YP_010016451.1__XX__Crotalaria_pallida:0.00000208,QOJ44426.1__XX__Crotalaria_pallida:0.00000208)100:0.00000208)100:0.00658942,(QVX30061.1__XX__Sweetia_fruticosa:0.00655456,(((((QIQ60179.1__XX__Senna_obtusifolia:0,ALF03760.1__XX__Senna_tora:0):0,YP_009253571.1__XX__Senna_tora:0):0,YP_009762969.1__XX__Senna_obtusifolia:0):0.00000208,QKZ95222.1__XX__Senna_tora:0.00000208)100:0.0067802,(((((YP_009486981.1__XX__Lysiphyllum_hookeri:0,CAJ81145.1__XX__Lysiphyllum_gilvum:0):0,AWB13204.1__XX__Lysiphyllum_hookeri:0):0,AWB12859.1__XX__Bauhinia_binata:0):0.00000208,YP_009486636.1__XX__Bauhinia_binata:0.00000208)100:0.00000208,((YP_009486815.1__XX__Schnella_trichosepala:0.00000208,AWB13038.1__XX__Schnella_trichosepala:0.00000208)100:0.00258965,((YP_009486388.1__XX__Barklya_syringifolia:0,CAJ81146.1__XX__Barklya_syringifolia:0):0.00000208,AWB12611.1__XX__Barklya_syringifolia:0.00000208)100:0.01113093)94:0.0110514)89:0.00440952)86:0.00000208)100:0.0043953)98:0.00222395,((QVY57445.1__XX__Mucuna_sempervirens:0.00000208,QTG39890.1__XX__Mucuna_sempervirens:0.00000208)100:0.00221525,(YP_009680864.1__XX__Mucuna_macrocarpa:0.00000208,AYA54691.1__XX__Mucuna_macrocarpa:0.00000208)100:0.00000208)100:0.00443435)100:0.00000229,(YP_009756037.1__XX__Haematoxylum_brasiletto:0.00000208,QIS97721.1__XX__Haematoxylum_brasiletto:0.00000208)85:0.00000208)99:0.00224317,(YP_009127369.1__XX__Haematoxylum_brasiletto:0.00000208,AHY32984.1__XX__Haematoxylum_brasiletto:0.00000208)98:0.00000208)99:0.00222068,((QXO90257.1__XX__Paubrasilia_echinata:0.00000208,QXO89427.1__XX__Caesalpinia_pulcherrima:0.00000208)99:0.00000208,((((((QXO89676.1__XX__Coulteria_mollis:0,QIS97638.1__XX__Coulteria_platyloba:0):0.00000208,YP_009767103.1__XX__Coulteria_platyloba:0.00000208)100:0.00442525,((YP_009770926.1__XX__Mezoneuron_cucullatum:0,ANY60363.1__XX__Mezoneuron_cucullatum:0):0.00000208,QIT01628.1__XX__Mezoneuron_cucullatum:0.00000208)100:0.00219027)66:0.00000208,((QPF96424.1__XX__Biancaea_sappan:0,QKG62774.1__XX__Biancaea_sappan:0):0.00000208,YP_009868384.1__XX__Biancaea_sappan:0.00000208)100:0.00000208)66:0.00000208,(((YP_009771339.1__XX__Pterolobium_punctatum:0,QIT02041.1__XX__Pterolobium_punctatum:0):0,QIQ56906.1__XX__Vachellia_nilotica_subsp__indica:0):0.00000208,YP_009754117.1__XX__Vachellia_nilotica_subsp__indica:0.00000208)100:0.00437156)99:0.00219221,(((YP_009455419.1__XX__Adenolobus_garipensis:0,CAJ81143.1__XX__Adenolobus_pechuelii:0):0,CAJ81147.1__XX__Adenolobus_garipensis:0):0.00000208,AUG83415.1__XX__Adenolobus_garipensis:0.00000208)100:0.00219312)28:0.00000208)33:0.00000208)55:0.00224645)54:0.00220274)25:0.00000208)68:0.0043894)38:0.00000208,((((((((((Flueggea_suffruticosa:0,AFU96118.1__XX__Flueggea_suffruticosa:0):0.00000208,SBO07503.1__XX__Flueggea_suffruticosa:0.00000208)100:0.00656137,((YP_009669326.1__XX__Heteropyxis_natalensis:0.00000208,QCW94324.1__XX__Heteropyxis_natalensis:0.00000208)100:0.00213738,(YP_009307052.1__XX__Ludwigia_octovalvis:0.00000208,AOR53513.1__XX__Ludwigia_octovalvis:0.00000208)100:0.01102061)98:0.00224145)69:0.00232281,(((((((((((((((((((((((((((((((((((((((((((((((((((Foeniculum_vulgare:0,YP_009235887.1__XX__Anethum_foeniculum:0):0,YP_009235972.1__XX__Anethum_graveolens:0):0,AMD84008.1__XX__Anethum_graveolens:0):0,ABU85220.1__XX__Anethum_graveolens:0):0,SBO07504.1__XX__Anethum_foeniculum:0):0.00000208,AMD83923.1__XX__Anethum_foeniculum:0.00000208)100:0.00000208,(YP_004733851.1__XX__Petroselinum_crispum:0.00000208,ADK89959.1__XX__Petroselinum_crispum:0.00000208)100:0.00216109)99:0.00216267,(((QYA17860.1__XX__Apium_graveolens:0,QAB33169.1__XX__Apium_graveolens:0):0,AWW14164.1__XX__Apium_graveolens:0):0.00000208,YP_009560758.1__XX__Apium_graveolens:0.00000208)99:0.00215796)45:0.00000208,(YP_010156300.1__XX__Pternopetalum_davidii:0.00000208,QQY86459.1__XX__Pternopetalum_davidii:0.00000208)79:0.00000208)44:0.00000208,((((((QUL61555.1__XX__Oenanthe_javanica:0,YP_009554151.1__XX__Adenophora_triphylla:0):0,QBA55625.1__XX__Adenophora_triphylla:0):0,QLH93056.1__XX__Oenanthe_javanica:0):0.00000208,YP_009906279.1__XX__Oenanthe_javanica:0.00000208)100:0.00000208,APB96670.1__XX__Oenanthe_virgata:0.00437811)100:0.00651556,AKZ23415.1__XX__Cicuta_maculata:0.00000208)98:0.00215984)36:0.00000208,((((((((((((((((((((((((((((((((((((((((((((((UFH83481.1__XX__Hymenidium_amabile:0,YP_009866217.1__XX__Ligusticum_delavayi:0):0,QPL17036.1__XX__Haplosphaera_himalayensis:0):0,QHV37895.1__XX__Hansenia_weberbaueriana:0):0,YP_009243574.1__XX__Coriandrum_sativum:0):0,QCL17272.1__XX__Angelica_sinensis:0):0,YP_010116915.1__XX__Haplosphaera_himalayensis:0):0,YP_009387567.1__XX__Hansenia_weberbaueriana:0):0,QPG23844.1__XX__Hansenia_forrestii:0):0,QTK20986.1__XX__Angelica_sinensis:0):0,QPG24014.1__XX__Hansenia_weberbaueriana:0):0,QHV37725.1__XX__Hansenia_weberbaueriana:0):0,QHR85390.1__XX__Angelica_sinensis:0):0,QWQ51651.1__XX__Angelica_multicaulis:0):0,QWQ53046.1__XX__Angelica_ternata:0):0,QWQ51393.1__XX__Levisticum_officinale:0):0,YP_009655217.1__XX__Angelica_sinensis:0):0,QHV38405.1__XX__Hansenia_forrestii:0):0,QHS71212.1__XX__Haplosphaera_phaea:0):0,QQV72896.1__XX__Angelica_sinensis:0):0,YP_009866996.1__XX__Tongoloa_silaifolia:0):0,AMA98092.1__XX__Ligusticum_tenuissimum:0):0,QHV37810.1__XX__Hansenia_weberbaueriana:0):0,AKS03624.1__XX__Coriandrum_sativum:0):0,QQV72975.1__XX__Angelica_sinensis:0):0,QZP42507.1__XX__Hansenia_weberbaueriana:0):0,QHV37555.1__XX__Hansenia_weberbaueriana:0):0,QHV37640.1__XX__Hansenia_weberbaueriana:0):0,QGT33467.1__XX__Chamaesium_delavayi:0):0,QHR85226.1__XX__Angelica_sinensis:0):0,QKE48499.1__XX__Ligusticum_delavayi:0):0,ART32481.1__XX__Hansenia_weberbaueriana:0):0,YP_009233007.1__XX__Ligusticum_tenuissimum:0):0,QWQ51566.1__XX__Angelica_paeoniifolia:0):0,AXT16345.1__XX__Angelica_sinensis:0):0,QGT33892.1__XX__Chamaesium_thalictrifolium:0):0,QKG02994.1__XX__Tongoloa_silaifolia:0):0,QVL27618.1__XX__Vicatia_thibetica:0):0,QCL17352.1__XX__Angelica_sinensis:0):0,QHR85308.1__XX__Angelica_sinensis:0):0,QTK21066.1__XX__Angelica_sinensis:0):0.00000208,QZP42593.1__XX__Angelica_sinensis:0.00000208)100:0.00000208,(((((UFA48148.1__XX__Physospermopsis_shaniana:0,UFA47893.1__XX__Physospermopsis_nana:0):0,UFA47808.1__XX__Physospermopsis_muliensis:0):0.00216478,((((((UFA47978.1__XX__Physospermopsis_obtusiuscula:0,QGT33552.1__XX__Chamaesium_jiulongense:0):0,QGT33807.1__XX__Chamaesium_spatuliferum:0):0,QGT34062.1__XX__Chamaesium_wolffianum:0):0,QGT34147.1__XX__Chamaesium_paradoxum:0):0,QGT33977.1__XX__Chamaesium_viridiflorum:0):0.00000208,UFA47723.1__XX__Physospermopsis_kingdon_wardii:0.00000208)100:0.00000208)85:0.00000208,(QUA00901.1__XX__Bupleurum_fruticosum:0.00217399,QGT33637.1__XX__Chamaesium_mallaeanum:0.00000208)93:0.0021706)92:0.0021449,(((((((((YP_009866645.1__XX__Ligusticum_scapiforme:0,QKE48585.1__XX__Ligusticum_hispidum:0):0,QKE48670.1__XX__Ligusticum_involucratum:0):0,QKE48412.1__XX__Ligusticum_capillaceum:0):0,YP_009866305.1__XX__Ligusticum_hispidum:0):0,YP_009866390.1__XX__Ligusticum_involucratum:0):0,QKE48925.1__XX__Ligusticum_scapiforme:0):0,QKE48755.1__XX__Ligusticum_likiangense:0):0,YP_009866132.1__XX__Ligusticum_capillaceum:0):0.00000208,YP_009866475.1__XX__Ligusticum_likiangense:0.00000208)100:0.00438359)64:0.00000208)57:0.00000208,(YP_004733335.1__XX__Crithmum_maritimum:0.00000208,ADK89871.1__XX__Crithmum_maritimum:0.00000208)100:0.00214058)72:0.00214313,QUA00988.1__XX__Bupleurum_gibraltaricum:0.00430659)66:0.00000208,(ATR80881.1__XX__Prangos_lipskyi:0.00000208,ATR80796.1__XX__Prangos_fedtschenkoi:0.00000208)100:0.00000208)58:0.00000208,AKZ23416.1__XX__Conium_maculatum:0.00214224)89:0.00219074)57:0.00000253,(AWF83748.1__XX__Prangos_trifida:0.00000208,YP_009489332.1__XX__Prangos_trifida:0.00000208)99:0.00218395)47:0.00215888,(((YP_010154450.1__XX__Ferula_sinkiangensis:0.00000208,QQX27654.1__XX__Ferula_sinkiangensis:0.00000208)100:0.00441265,((((QWQ52260.1__XX__Pastinaca_sativa:0,YP_009632358.1__XX__Heracleum_moellendorffii:0):0,QIS48910.1__XX__Heracleum_yungningense:0):0,QBR54687.1__XX__Heracleum_moellendorffii:0):0.00000208,YP_009763157.1__XX__Heracleum_yungningense:0.00000208)99:0.00000208)28:0.00000208,(YP_009338265.1__XX__Pleurospermum_camtschaticum:0.00000208,ANK36360.1__XX__Pleurospermum_camtschaticum:0.00000208)100:0.00439444)34:0.00218291)52:0.00000208,QWQ52089.1__XX__Pternopetalum_vulgare:0.00215623)19:0.00000208,(YP_009484760.1__XX__Cicuta_virosa:0.00000208,ARR27925.1__XX__Cicuta_virosa:0.00000208)100:0.00215883)16:0.00000208,((((((((((((((((((((((((((((((((((((((((((YP_010161878.1__XX__Semenovia_thomsonii:0,YP_009387737.1__XX__Hansenia_oviformis:0):0,ART32566.1__XX__Hansenia_forbesii:0):0,YP_009155220.1__XX__Pastinaca_pimpinellifolia:0):0,QBX96793.1__XX__Hansenia_oviformis:0):0,QBX97303.1__XX__Hansenia_oviformis:0):0,YP_009710120.1__XX__Semenovia_transiliensis:0):0,QHV37980.1__XX__Hansenia_forbesii:0):0,QHV37300.1__XX__Hansenia_oviformis:0):0,YP_009387652.1__XX__Hansenia_forbesii:0):0,QBX96453.1__XX__Hansenia_oviformis:0):0,QBX97133.1__XX__Hansenia_oviformis:0):0,AOC32740.1__XX__Chuanminshen_violaceum:0):0,QBX96963.1__XX__Hansenia_oviformis:0):0,QPG23929.1__XX__Hansenia_oviformis:0):0,QBX96538.1__XX__Hansenia_oviformis:0):0,QHV37386.1__XX__Hansenia_oviformis:0):0,YP_009661019.1__XX__Semenovia_gyirongensis:0):0,ART32651.1__XX__Hansenia_oviformis:0):0,QKE48840.1__XX__Ligusticum_pteridophyllum:0):0,YP_009387822.1__XX__Hansenia_forrestii:0):0,QHV38065.1__XX__Hansenia_forbesii:0):0,ART32736.1__XX__Hansenia_forrestii:0):0,QHV38235.1__XX__Hansenia_forbesii:0):0,QBX96368.1__XX__Hansenia_oviformis:0):0,QHV37471.1__XX__Hansenia_oviformis:0):0,QBX96708.1__XX__Hansenia_oviformis:0):0,QHV38151.1__XX__Hansenia_forbesii:0):0,QRI61248.1__XX__Semenovia_thomsonii:0):0,QHV38319.1__XX__Hansenia_forbesii:0):0,QBX97218.1__XX__Hansenia_oviformis:0):0,QCT09783.1__XX__Semenovia_gyirongensis:0):0,YP_009866560.1__XX__Ligusticum_pteridophyllum:0):0,QPG23759.1__XX__Hansenia_forbesii:0):0,QBX97048.1__XX__Hansenia_oviformis:0):0,QBX97388.1__XX__Hansenia_oviformis:0):0,QFX74271.1__XX__Semenovia_transiliensis:0):0,QBX96623.1__XX__Hansenia_oviformis:0):0,QBX96878.1__XX__Hansenia_oviformis:0):0,QFX74192.1__XX__Semenovia_transiliensis:0):0,QQQ89127.1__XX__Changium_smyrnioides:0):0,AIU99028.1__XX__Pastinaca_pimpinellifolia:0):0.00000208,YP_010035891.1__XX__Changium_smyrnioides:0.00000208)46:0.00000208)17:0.00000208,(((((((YP_010049174.1__XX__Meeboldia_yunnanensis:0,QPG24104.1__XX__Meeboldia_yunnanensis:0):0,QPG24185.1__XX__Meeboldia_delavayi:0):0,YP_010045560.1__XX__Meeboldia_delavayi:0):0,QPG24269.1__XX__Meeboldia_microloba:0):0,QPL15509.1__XX__Meeboldia_yunnanensis:0):0.00000208,YP_010045645.1__XX__Meeboldia_microloba:0.00000208)99:0.00215628,(YP_009338349.1__XX__Peucedanum_insolens:0.00000208,ANK36444.1__XX__Peucedanum_insolens:0.00000208)97:0.00215872)45:0.00000208)90:0.00217598,((((((((((UFK28081.1__XX__Conioselinum_chinense:0,QJU04078.1__XX__Ligusticum_sinense:0):0,YP_009532366.1__XX__Cnidium_officinale:0):0,QBL56417.1__XX__Ligusticum_sinense:0):0,QQV71791.1__XX__Angelica_omeiensis:0):0,QJU04161.1__XX__Ligusticum_jeholense:0):0,AYA51767.1__XX__Cnidium_officinale:0):0,ARO34663.1__XX__Ligusticum_chuanxiong:0):0,YP_009499474.1__XX__Ligusticum_chuanxiong:0):0,QWQ52516.1__XX__Ligusticum_jeholense:0):0.00000208,YP_010150202.1__XX__Angelica_omeiensis:0.00000208)98:0.00220079)95:0.00000208,(((((((((((((((YP_010174536.1__XX__Daucus_setulosus:0,APB95481.1__XX__Daucus_littoralis:0):0,APB95226.1__XX__Daucus_tenuisectus:0):0,APB96161.1__XX__Daucus_conchitae:0):0,APB95651.1__XX__Daucus_guttatus:0):0,APB95311.1__XX__Daucus_guttatus:0):0,APB96415.1__XX__Daucus_involucratus:0):0,APB95906.1__XX__Daucus_setulosus:0):0,APB95736.1__XX__Daucus_guttatus:0):0,APB96330.1__XX__Daucus_conchitae:0):0,APB95821.1__XX__Daucus_setulosus:0):0,APB96246.1__XX__Daucus_conchitae:0):0,APB95396.1__XX__Daucus_guttatus:0):0.00000208,APB96500.1__XX__Daucus_involucratus:0.00000208)100:0.00216712,(YP_009753373.1__XX__Cuminum_cyminum:0.00000208,QIT06721.1__XX__Cuminum_cyminum:0.00000208)100:0.00435304)62:0.00000208,(APB96585.1__XX__Caucalis_platycarpos:0.00000208,(((APB96076.1__XX__Daucus_pusillus:0,APB94801.1__XX__Daucus_aureus:0):0.00000208,APB95991.1__XX__Daucus_pusillus:0.00000208)100:0.004404,((APB95141.1__XX__Daucus_crinitus:0.00000208,APB95056.1__XX__Daucus_crinitus:0.00000208)100:0.00219414,APB94631.1__XX__Daucus_rouyi:0.00000208)100:0.00219134)67:0.00000208)60:0.00000208)100:0.00216789)95:0.00000208,UFA48063.1__XX__Physospermopsis_rubrinervis:0.00442636)100:0.00216746,((((((((((((((YP_010194313.1__XX__Bupleurum_rockii:0,QMJ97151.1__XX__Bupleurum_thianschanicum:0):0,QOC72462.1__XX__Bupleurum_dracaenoides:0):0,QZZ24419.1__XX__Bupleurum_rockii:0):0,YP_009942767.1__XX__Bupleurum_dracaenoides:0):0,QOW39988.1__XX__Bupleurum_euphorbioides:0):0,QMJ96487.1__XX__Bupleurum_densiflorum:0):0,YP_010033145.1__XX__Bupleurum_euphorbioides:0):0.00000208,QZZ24506.1__XX__Bupleurum_rockii:0.00000208)100:0.00000208,(((((((((((((((((((((((((((((((((((((((((((YP_010194226.1__XX__Bupleurum_kweichowense:0,ATD85307.1__XX__Bupleurum_boissieuanum:0):0,QWQ51480.1__XX__Bupleurum_chinense:0):0,QOW40072.1__XX__Bupleurum_latissimum:0):0,QMJ96653.1__XX__Bupleurum_longiradiatum:0):0,QXM17042.1__XX__Bupleurum_smithii:0):0,QWM94177.1__XX__Bupleurum_sikangense:0):0,QMJ97317.1__XX__Bupleurum_yinchowense:0):0,QSH89569.1__XX__Bupleurum_scorzonerifolium:0):0,QSH89736.1__XX__Bupleurum_bicaule:0):0,YP_010134514.1__XX__Bupleurum_commelynoideum:0):0,QMJ97068.1__XX__Bupleurum_tenue:0):0,QPA36430.1__XX__Bupleurum_yinchowense:0):0,QMJ97234.1__XX__Bupleurum_triradiatum:0):0,QOW39904.1__XX__Bupleurum_falcatum:0):0,QIH96531.1__XX__Bupleurum_chinense:0):0,QMJ96819.1__XX__Bupleurum_pusillum:0):0,QSH89485.1__XX__Bupleurum_angustissimum:0):0,QMJ96322.1__XX__Bupleurum_scorzonerifolium:0):0,YP_009746322.1__XX__Bupleurum_chinense:0):0,YP_009164326.1__XX__Bupleurum_falcatum:0):0,YP_010172431.1__XX__Bupleurum_angustissimum:0):0,ANK36611.1__XX__Bupleurum_latissimum:0):0,QSH89653.1__XX__Bupleurum_angustissimum:0):0,QMJ96985.1__XX__Bupleurum_sibiricum:0):0,YP_009338516.1__XX__Bupleurum_latissimum:0):0,YP_010041601.1__XX__Bupleurum_yinchowense:0):0,AIY72312.1__XX__Bupleurum_falcatum:0):0,YP_010134601.1__XX__Bupleurum_sikangense:0):0,QWM94090.1__XX__Bupleurum_sikangense:0):0,QJF47248.1__XX__Bupleurum_smithii:0):0,QJF47331.1__XX__Bupleurum_smithii:0):0,QSH89402.1__XX__Bupleurum_falcatum:0):0,QJU03935.1__XX__Bupleurum_commelynoideum:0):0,QZZ24332.1__XX__Bupleurum_kweichowense:0):0,QTK21149.1__XX__Bupleurum_chinense:0):0,QRI59516.1__XX__Bupleurum_falcatum:0):0,YP_010172514.1__XX__Bupleurum_scorzonerifolium:0):0,QWV61705.1__XX__Bupleurum_chinense:0):0,YP_009433429.1__XX__Bupleurum_boissieuanum:0):0,QJU03848.1__XX__Bupleurum_chinense:0):0,QWM94003.1__XX__Bupleurum_commelynoideum:0):0.00000208,YP_010172598.1__XX__Bupleurum_bicaule:0.00000208)100:0.00000208,((((((UDH54637.1__XX__Bupleurum_kaoi:0,QPZ76052.1__XX__Bupleurum_chinense:0):0,QJF47082.1__XX__Bupleurum_chinense:0):0,QVV24958.1__XX__Bupleurum_yinchowense:0):0,QJF46999.1__XX__Bupleurum_chinense:0):0,QJF47165.1__XX__Bupleurum_chinense:0):0.00000208,QJF47414.1__XX__Bupleurum_scorzonerifolium:0.00000208)100:0.00225391)75:0.00222428)85:0.0021116,(((((((((YP_010194141.1__XX__Bupleurum_shanianum:0,QZZ24073.1__XX__Bupleurum_shanianum:0):0,QMJ96736.1__XX__Bupleurum_marginatum:0):0,QPA36515.1__XX__Bupleurum_marginatum_var__stenophyllum:0):0,YP_010128406.1__XX__Bupleurum_hamiltonii:0):0,QPQ75028.1__XX__Bupleurum_hamiltonii:0):0,QMJ96570.1__XX__Bupleurum_kweichowense:0):0,QTK21237.1__XX__Bupleurum_marginatum_var__stenophyllum:0):0.00000208,QZZ24158.1__XX__Bupleurum_shanianum:0.00000208)100:0.00000208,(((((YP_010194054.1__XX__Bupleurum_yunnanense:0,QMJ96902.1__XX__Bupleurum_rockii:0):0,QMJ96405.1__XX__Bupleurum_candollei:0):0,QJF46491.1__XX__Bupleurum_marginatum:0):0,QZZ23986.1__XX__Bupleurum_yunnanense:0):0.00000208,QZZ24245.1__XX__Bupleurum_yunnanense:0.00000208)100:0.00222896)84:0.002386)99:0.00918137,(QWQ51828.1__XX__Torilis_scabra:0.00000208,QGT35020.1__XX__Torilis_scabra:0.00000208)100:0.00442102)94:0.00000208,(YP_009245681.1__XX__Carum_carvi:0.00000208,AKS28696.1__XX__Carum_carvi:0.00000208)100:0.00220559)88:0.00219387,(((QWQ52962.1__XX__Anthriscus_sylvestris:0.00000208,(((QWQ52349.1__XX__Oenanthe_linearis:0,QIQ56563.1__XX__Trachyspermum_ammi:0):0.00000208,YP_009759952.1__XX__Trachyspermum_ammi:0.00000208)100:0.00442445,(YP_009744417.1__XX__Cryptotaenia_japonica:0.00000208,QIE13366.1__XX__Cryptotaenia_japonica:0.00000208)100:0.00218925)97:0.00221068)97:0.00218436,(YP_004222654.1__XX__Anthriscus_cerefolium:0.00000208,ADD13646.1__XX__Anthriscus_cerefolium:0.00000208)100:0.00000208)97:0.00438551,(APB95566.1__XX__Daucus_glochidiatus:0.00000208,(APB94971.1__XX__Daucus_muricatus:0.00000208,APB94886.1__XX__Daucus_muricatus:0.00000208)100:0.00216467)100:0.00216627)24:0.00000208)20:0.00000208,((((((((((((((APB94546.1__XX__Daucus_syrticus:0,KZM81230.1__XX__Daucus_carota_subsp__sativus:0):0,APB93781.1__XX__Daucus_carota_subsp__gummifer:0):0,APB94121.1__XX__Daucus_carota_subsp__gummifer:0):0,APB94291.1__XX__Daucus_carota_subsp__carota:0):0,APB93696.1__XX__Daucus_carota_subsp__carota:0):0,APB94036.1__XX__Daucus_carota_subsp__gummifer:0):0,APB93951.1__XX__Daucus_carota_subsp__maximus:0):0,APB94206.1__XX__Daucus_carota_subsp__gummifer:0):0,APB93866.1__XX__Daucus_carota_subsp__capillifolius:0):0,APB93611.1__XX__Daucus_carota_subsp__carota:0):0,ABI32432.1__XX__Daucus_carota:0):0,YP_740125.1__XX__Daucus_carota:0):0,APB94376.1__XX__Daucus_carota_subsp__maximus:0):0.00000208,APB94461.1__XX__Daucus_syrticus:0.00000208)79:0.00000208)20:0.00000208)37:0.00000208,APB94716.1__XX__Daucus_pumilus:0.00216528)97:0.00434726,(YP_009699563.1__XX__Deutzia_compacta:0.00000208,QEJ87487.1__XX__Deutzia_compacta:0.00000208)100:0.00000266)98:0.00219353,AUF33376.1__XX__Deutzia_crassifolia:0.00437215)95:0.00433169,(YP_010159534.1__XX__Deutzia_glabrata:0.00000208,QRG31819.1__XX__Deutzia_glabrata:0.00000208)100:0.00000208)70:0.00218309,(((((((((((((UEX91817.1__XX__Sanicula_europaea:0,QFT24792.1__XX__Sanicula_chinensis:0):0,QWQ51740.1__XX__Sanicula_orthacantha_var__stolonifera:0):0,QUG10846.1__XX__Sanicula_orthacantha:0):0.00000208,QWQ52001.1__XX__Sanicula_lamelligera:0.00000208)100:0.00595639,QJF46914.1__XX__Centella_asiatica:0.01226858)66:0.00242261,((YP_010132300.1__XX__Lactuca_raddeana:0.00000208,QQD90018.1__XX__Lactuca_raddeana:0.00000208)100:0.00000208,(YP_009740010.1__XX__Ixeris_polycephala:0.00000208,QIC54734.1__XX__Ixeris_polycephala:0.00000208)100:0.00661607)100:0.01188215)86:0.00600988,((YP_009745627.1__XX__Gerbera_jamesonii:0.00000208,QIH30161.1__XX__Gerbera_jamesonii:0.00000208)100:0.01176039,(ACB29065.1__XX__Gerbera_serrata:0.01680283,ACB29046.1__XX__Chaptalia_nutans:0.01336452)83:0.0069446)81:0.00000235)96:0.00452725,(UDY68606.1__XX__Cephalaralia_cephalobotrys:0.00341075,(((QGQ62048.1__XX__Viburnum_erosum:0,QFQ35662.1__XX__Viburnum_fordiae:0):0.00000208,QFU79021.1__XX__Viburnum_erosum:0.00000208)100:0.00217263,AZQ08215.1__XX__Viburnum_japonicum:0.00000244)100:0.01401364)99:0.00720415)86:0.00328322,QWQ52602.1__XX__Hydrocotyle_nepalensis:0.00000208)90:0.00660923,(YP_004733671.1__XX__Hydrocotyle_verticillata:0.00000208,ADK89701.1__XX__Hydrocotyle_verticillata:0.00000208)100:0.00000208)75:0.00220604,((((((UEC45467.1__XX__Tetrapanax_papyrifer:0.00000208,QIQ27462.1__XX__Tetrapanax_papyrifer:0.00000208)99:0.00000208,(((((((((UEC45030.1__XX__Aralia_cordata:0,AZZ06381.1__XX__Aralia_cordata:0):0.00000208,YP_009558369.1__XX__Aralia_cordata:0.00000208)100:0.00432647,(YP_009589899.1__XX__Aralia_continentalis:0.00000208,QBM07817.1__XX__Aralia_continentalis:0.00000208)100:0.00000208)78:0.00215245,((YP_010145301.1__XX__Aralia_atropurpurea:0,QQN90897.1__XX__Aralia_atropurpurea:0):0.00000208,QVH34437.1__XX__Aralia_atropurpurea:0.00000208)100:0.00000208)100:0.00658907,((((((((((((UEE83425.1__XX__Panax_pseudoginseng:0,QDI99649.1__XX__Panax_sp___sinensis_:0):0,QOQ34931.1__XX__Panax_major:0):0,QDI98690.1__XX__Panax_sp___sinensis_:0):0.00000208,YP_010024651.1__XX__Panax_major:0.00000208)98:0.00000208,((((((QDI99213.1__XX__Panax_japonicus_var__bipinnatifidus:0,QDI97203.1__XX__Panax_sp___sinensis_:0):0,QDI96067.1__XX__Panax_japonicus_var__bipinnatifidus:0):0,QDI97641.1__XX__Panax_japonicus_var__bipinnatifidus:0):0,QDI97990.1__XX__Panax_japonicus_var__bipinnatifidus:0):0,QDI97290.1__XX__Panax_japonicus_var__bipinnatifidus:0):0.00000208,QDI98951.1__XX__Panax_japonicus_var__bipinnatifidus:0.00000208)100:0.00214062)59:0.0021459,(QOL12265.1__XX__Panax_japonicus:0.00215866,(((((((((((((((((((((((QDI98429.1__XX__Panax_quinquefolius:0,AGM15174.1__XX__Panax_ginseng:0):0,QDI95806.1__XX__Panax_quinquefolius:0):0,AGW31934.1__XX__Panax_ginseng:0):0,YP_009155436.1__XX__Panax_quinquefolius:0):0,AAT98517.1__XX__Panax_ginseng:0):0,AIX98237.1__XX__Panax_ginseng:0):0,YP_086974.1__XX__Panax_ginseng:0):0,AIX98492.1__XX__Panax_ginseng:0):0,AJC99496.1__XX__Panax_quinquefolius:0):0,AXT18109.2__XX__Panax_ginseng:0):0,AKZ29754.1__XX__Panax_quinquefolius:0):0,AIX97984.1__XX__Panax_ginseng:0):0,AIX98407.1__XX__Panax_ginseng:0):0,AGM15002.1__XX__Panax_ginseng:0):0,AJC99666.1__XX__Panax_ginseng:0):0,AJC99581.1__XX__Panax_ginseng:0):0,AIX98322.1__XX__Panax_ginseng:0):0,AIX97897.1__XX__Panax_ginseng:0):0,AIX98152.1__XX__Panax_ginseng:0):0,AIX98577.1__XX__Panax_ginseng:0):0,AIX98067.1__XX__Panax_ginseng:0):0,AGM15088.1__XX__Panax_ginseng:0):0.00000208,QDI97116.1__XX__Panax_ginseng:0.00000208)100:0.00000208)94:0.00000208)59:0.00433272,(((((((((YP_009678725.1__XX__Panax_japonicus_var__bipinnatifidus:0,QDI98777.1__XX__Panax_japonicus_var__bipinnatifidus:0):0,YP_009191861.1__XX__Panax_japonicus:0):0,AKB99167.1__XX__Panax_japonicus:0):0,QDI95893.1__XX__Panax_sp___sinensis_:0):0,QDI95369.1__XX__Panax_japonicus_var__bipinnatifidus:0):0,QDI98864.1__XX__Panax_sp___sinensis_:0):0,QDI95456.1__XX__Panax_sp___sinensis_:0):0,QDI96591.1__XX__Panax_sp___sinensis_:0):0.00000208,QDI99126.1__XX__Panax_sp___sinensis_:0.00000208)98:0.00215782)59:0.00000201,((((((((((((((((((((((((((((((((((UBT68001.1__XX__Panax_vietnamensis:0,QDI97902.1__XX__Panax_zingiberensis:0):0,QDI96678.1__XX__Panax_zingiberensis:0):0,YP_009678812.1__XX__Panax_wangianus:0):0,ATJ26135.1__XX__Panax_sp__VM_____:0):0,QDI95630.1__XX__Panax_wangianus:0):0,QDI99038.1__XX__Panax_zingiberensis:0):0,UBA16980.1__XX__Panax_vietnamensis_var__langbianensis:0):0,QDI95718.1__XX__Panax_zingiberensis:0):0,YP_009678900.1__XX__Panax_zingiberensis:0):0,QDI98253.1__XX__Panax_wangianus:0):0,QDI96854.1__XX__Panax_wangianus:0):0,QDI96416.1__XX__Panax_wangianus:0):0,ATJ26303.1__XX__Panax_vietnamensis:0):0,AKB99254.1__XX__Panax_vietnamensis:0):0,QDI99562.1__XX__Panax_zingiberensis:0):0,YP_009191948.1__XX__Panax_vietnamensis:0):0,QDI99300.1__XX__Panax_wangianus:0):0,QDI96766.1__XX__Panax_wangianus:0):0,UBA17156.1__XX__Panax_vietnamensis_var__fuscidiscus:0):0,QDI99388.1__XX__Panax_wangianus:0):0,QDI97377.1__XX__Panax_wangianus:0):0,QDI96328.1__XX__Panax_zingiberensis:0):0,AMR97457.1__XX__Panax_vietnamensis:0):0,QDI98077.1__XX__Panax_zingiberensis:0):0,QDI99736.1__XX__Panax_zingiberensis:0):0,UBA17244.1__XX__Panax_vietnamensis_var__fuscidiscus:0):0,QDI97465.1__XX__Panax_zingiberensis:0):0,QDI98165.1__XX__Panax_zingiberensis:0):0,AKB99341.1__XX__Panax_vietnamensis:0):0,QDI97553.1__XX__Panax_wangianus:0):0,QDI98341.1__XX__Panax_zingiberensis:0):0,UBA17068.1__XX__Panax_vietnamensis_var__langbianensis:0):0,QDI99824.1__XX__Panax_zingiberensis:0):0.00000208,UBA17332.1__XX__Panax_vietnamensis_var__fuscidiscus:0.00000208)100:0.00000208)100:0.00435174,(((((((((((((QDI98603.1__XX__Panax_notoginseng:0,AIA24335.1__XX__Panax_notoginseng:0):0,QDI97728.1__XX__Panax_notoginseng:0):0,AKU70783.1__XX__Panax_notoginseng:0):0,QDI97029.1__XX__Panax_notoginseng:0):0,QDI95980.1__XX__Panax_notoginseng:0):0,YP_009121181.1__XX__Panax_notoginseng:0):0,QDI96241.1__XX__Panax_notoginseng:0):0,AKG26608.1__XX__Panax_notoginseng:0):0,QDI97815.1__XX__Panax_notoginseng:0):0,AKB99080.1__XX__Panax_notoginseng:0):0,QDI96504.1__XX__Panax_notoginseng:0):0,QDI96154.1__XX__Panax_notoginseng:0):0.00000208,QDI98516.1__XX__Panax_notoginseng:0.00000208)100:0.00000208)100:0.00431974,((((((((QDI99475.1__XX__Panax_stipuleanatus:0,ATI20869.1__XX__Panax_stipuleanatus:0):0,YP_009266526.1__XX__Panax_stipuleanatus:0):0,QDI95543.1__XX__Panax_stipuleanatus:0):0,ANK78338.1__XX__Panax_japonicus_var__bipinnatifidus:0):0,ANK78424.1__XX__Panax_stipuleanatus:0):0,ATJ26219.1__XX__Panax_stipuleanatus:0):0,ATJ26047.1__XX__Panax_japonicus_var__bipinnatifidus:0):0.00000208,QDI96942.1__XX__Panax_stipuleanatus:0.00000208)100:0.00212812)94:0.00000208,QIQ27381.1__XX__Aralia_excelsa:0.008718)93:0.00212561,(YP_009495729.1__XX__Panax_trifolius:0.00000208,AWA25629.1__XX__Panax_trifolius:0.00000208)100:0.00000208)99:0.00654827)99:0.00000208,((((UEC44943.1__XX__Aralia_elata:0,AGG38964.1__XX__Aralia_undulata:0):0,YP_008814864.1__XX__Aralia_undulata:0):0.00000208,ANS71951.1__XX__Aralia_elata:0.00000208)100:0.00215854,UEP16361.1__XX__Aralia_chinensis:0.00000208)100:0.0044431)99:0.01355688,UDY68782.1__XX__Raukaua_gunnii:0.00000208)58:0.00218622,((((UDY68694.1__XX__Cheirodendron_trigynum:0,YP_009906831.1__XX__Cheirodendron_bastardianum:0):0.00000208,QLI52591.1__XX__Cheirodendron_bastardianum:0.00000208)100:0.00218205,(QLI53710.1__XX__Schefflera_digitata:0.00217994,(((((QLI53534.1__XX__Raukaua_simplex:0,YP_009907004.1__XX__Raukaua_anomalus:0):0,YP_009907180.1__XX__Raukaua_simplex:0):0.00000208,QLI53358.1__XX__Raukaua_anomalus:0.00000208)100:0.00221262,(QLI53446.1__XX__Raukaua_edgerleyi:0.00000208,YP_009907092.1__XX__Raukaua_edgerleyi:0.00000208)100:0.00219899)100:0.00666361,AAG34321.1__XX__Griselinia_littoralis:0.02396351)98:0.00000208)98:0.00000221)94:0.00218051,(((((((((((YP_010182343.1__XX__Pittosporum_brevicalyx:0,YP_010152546.1__XX__Pittosporum_tobira:0):0,QQW49975.1__XX__Pittosporum_tobira:0):0,QRM91101.1__XX__Pittosporum_tobira:0):0,QVE46400.1__XX__Pittosporum_brevicalyx:0):0.00000208,UBR43177.1__XX__Pittosporum_tobira:0.00000208)100:0.00220193,(YP_009751038.1__XX__Pittosporum_kerrii:0.00000208,QIJ98470.1__XX__Pittosporum_kerrii:0.00000208)100:0.00219536)100:0.00660057,(((((UDF86190.1__XX__Pittosporum_turneri:0,UDF86020.1__XX__Pittosporum_rigidum:0):0,UDF85426.1__XX__Pittosporum_crassicaule:0):0,UDF85850.1__XX__Pittosporum_patulum:0):0,UDF85171.1__XX__Pittosporum_anomalum:0):0.00000208,UDF86105.1__XX__Pittosporum_tenuifolium:0.00000208)100:0.00000208)88:0.00215828,UDF85681.1__XX__Pittosporum_lineare:0.00216194)38:0.00000208,((UDF86275.1__XX__Pittosporum_umbellatum:0,QLI53273.1__XX__Pittosporum_eugenioides:0):0.00000208,UDF85596.1__XX__Pittosporum_divaricatum:0.00000208)100:0.00000208)38:0.00000208,(((((UDF86360.1__XX__Pittosporum_virgatum:0,UDF85511.1__XX__Pittosporum_crassifolium:0):0,UDF85341.1__XX__Pittosporum_colensoi:0):0,UDF85765.1__XX__Pittosporum_obcordatum:0):0,UDF85256.1__XX__Pittosporum_bracteolatum:0):0.00000208,UDF85935.1__XX__Pittosporum_ralphii:0.00000208)100:0.00215384)88:0.00436999,(QWQ51309.1__XX__Dickinsia_hydrocotyloides:0.00953171,QIQ26227.1__XX__Harmsiopanax_ingens:0.00913389)99:0.001879)40:0.00000208)36:0.00000208)72:0.00221502,QIQ27054.1__XX__Oplopanax_horridus:0.00654579)67:0.00000208)74:0.00218707,((((((QLI53621.1__XX__Schefflera_actinophylla:0,QIQ26726.1__XX__Heteropanax_fragrans:0):0,YP_009241060.1__XX__Schefflera_heptaphylla:0):0,AMK46187.1__XX__Schefflera_heptaphylla:0):0.00000208,YP_009907268.1__XX__Schefflera_actinophylla:0.00000208)100:0.00000208,(YP_008815125.1__XX__Schefflera_delavayi:0.00000208,AGG39225.1__XX__Schefflera_delavayi:0.00000208)100:0.00214073)100:0.00218092,QIQ27217.1__XX__Osmoxylon_novoguineense:0.00219665)89:0.00216944)84:0.00218494,QZH79711.1__XX__Tetrapanax_papyrifer:0.00219883)89:0.00000229,((((((((((UEC45380.1__XX__Dendropanax_morbifer:0,AKQ20736.1__XX__Dendropanax_morbifer:0):0.00000208,YP_009159546.1__XX__Dendropanax_morbifer:0.00000208)98:0.00218396,QIQ26808.1__XX__Macropanax_dispermus:0.00217029)37:0.00000208,((((((((((((((((((((((UEC45293.1__XX__Hedera_rhombea:0,QGN05396.1__XX__Hedera_nepalensis_var__sinensis:0):0,YP_009992791.1__XX__Eleutherococcus_trifoliatus:0):0,QNM40573.1__XX__Eleutherococcus_trifoliatus:0):0,QIQ26644.1__XX__Hedera_helix:0):0,ANS71864.1__XX__Eleutherococcus_gracilistylus:0):0,QIQ27136.1__XX__Oreopanax_obtusifolius:0):0,ARJ61694.1__XX__Eleutherococcus_senticosus:0):0,QNS22460.1__XX__Eleutherococcus_brachypus:0):0,YP_008815212.1__XX__Kalopanax_septemlobus:0):0,AGG39312.1__XX__Kalopanax_septemlobus:0):0,YP_004935560.1__XX__Eleutherococcus_senticosus:0):0,UEP16444.1__XX__Eleutherococcus_nodiflorus:0):0,YP_009934855.1__XX__Eleutherococcus_brachypus:0):0,AGG39051.1__XX__Brassaiopsis_hainla:0):0,QJS51946.1__XX__Eleutherococcus_brachypus:0):0,AEO92627.1__XX__Eleutherococcus_senticosus:0):0,QZH79624.1__XX__Schefflera_heptaphylla:0):0,QNO33889.1__XX__Eleutherococcus_trifoliatus:0):0,YP_008815038.1__XX__Metapanax_delavayi:0):0,AGG39138.1__XX__Metapanax_delavayi:0):0,YP_008814951.1__XX__Brassaiopsis_hainla:0):0.00000208,UEC45118.1__XX__Eleutherococcus_sieboldianus:0.00000208)82:0.00000208)12:0.00000208,((((YP_010020743.1__XX__Dendropanax_oligodontus:0,AJK29865.1__XX__Dendropanax_dentiger:0):0,YP_009122733.1__XX__Dendropanax_dentiger:0):0.00000208,QOK35683.1__XX__Dendropanax_oligodontus:0.00000208)100:0.00217363,(QIQ27299.1__XX__Schefflera_morototoni:0.00657978,QIQ26397.1__XX__Dendropanax_nutans:0.00000208)67:0.00215897)33:0.00000208)21:0.00000208,ANS71777.1__XX__Eleutherococcus_sessiliflorus:0.00436575)65:0.00000289,(QIQ27543.1__XX__Trevesia_sundaica:0.00436682,QIQ26562.1__XX__Gamblea_ciliata_var__evodiifolia:0.00000208)68:0.0021672)100:0.00217343,(((UEC45205.1__XX__Fatsia_japonica:0,YP_009161687.1__XX__Fatsia_japonica:0):0,AKS10961.1__XX__Fatsia_japonica:0):0.00000208,QIQ26480.1__XX__Fatsia_polycarpa:0.00000208)100:0.00217034)87:0.00000208,((QIQ26972.1__XX__Merrilliopanax_listeri:0,QIQ26314.1__XX__Chengiopanax_sciadophylloides:0):0.00000208,QIQ26890.1__XX__Merrilliopanax_listeri:0.00000208)98:0.00000208)97:0.00221811,UDP57192.1__XX__Melicytus_alpinus:0.01361302)90:0.00433714)81:0.00671873,(QTS03748.1__XX__Sanicula_rubriflora:0.01136259,(YP_009409134.1__XX__Hydrocotyle_sibthorpioides:0.00000208,AMZ84278.1__XX__Hydrocotyle_sibthorpioides:0.00000208)100:0.00448767)77:0.00449995)68:0.00000208)77:0.00218839,(YP_010154594.1__XX__Lilaeopsis_chinensis:0.00000208,QQX27825.1__XX__Lilaeopsis_chinensis:0.00000208)100:0.00000208)85:0.00453083,(((QYA17947.1__XX__Apium_leptophyllum:0.00000208,QWQ52779.1__XX__Cyclospermum_leptophyllum:0.00000208)100:0.00974058,(QWQ52693.1__XX__Eryngium_planum:0.01389845,(YP_010048169.1__XX__Pilea_pumila:0.00000208,QPK42776.1__XX__Pilea_pumila:0.00000208)100:0.01052163)93:0.00599047)87:0.0037879,(QWQ52176.1__XX__Pimpinella_diversifolia:0.00438709,(((QGV12457.1__XX__Zizia_aurea:0,AKZ23417.1__XX__Zizia_aurea:0):0.00000208,QGV12456.1__XX__Zizia_aptera:0.00000208)100:0.00217823,(APH07273.1__XX__Arracacia_xanthorrhiza:0.00000208,YP_009331705.1__XX__Arracacia_xanthorrhiza:0.00000208)100:0.00221012)89:0.00223322)89:0.00225074)82:0.0043778)97:0.00672339)94:0.00000208,((((((((((((((((((((((((((((((((((((((((((((((((((((((((((((((((UFK27911.1__XX__Angelica_tianmuensis:0,QQV71035.1__XX__Angelica_polymorpha:0):0,QQV72547.1__XX__Angelica_dahurica:0):0,ALO71627.1__XX__Ostericum_grosseserratum:0):0,QNC70944.1__XX__Angelica_sylvestris:0):0,YP_009232837.1__XX__Angelica_dahurica:0):0,YP_010149866.1__XX__Angelica_kangdingensis:0):0,AOX13300.2__XX__Angelica_gigas:0):0,QQV72463.1__XX__Angelica_dahurica:0):0,QQV71287.1__XX__Angelica_decursiva:0):0,YP_009363685.1__XX__Glehnia_littoralis:0):0,QQX28134.1__XX__Angelica_biserrata:0):0,YP_010149614.1__XX__Angelica_megaphylla:0):0,YP_010149782.1__XX__Angelica_decursiva:0):0,UAX03931.1__XX__Angelica_omeiensis:0):0,ALN96850.1__XX__Angelica_decursiva:0):0,YP_009232922.1__XX__Angelica_gigas:0):0,YP_010149446.1__XX__Angelica_tianmuensis:0):0,QQV70951.1__XX__Angelica_biserrata:0):0,QWQ53219.1__XX__Angelica_cartilaginomarginata:0):0,QTX08956.1__XX__Angelica_laevigata:0):0,YP_009186261.1__XX__Ostericum_grosseserratum:0):0,QQV71539.1__XX__Angelica_maowenensis:0):0,AYV97079.1__XX__Angelica_laxifoliata:0):0,YP_010150721.1__XX__Angelica_morii:0):0,YP_009968722.1__XX__Angelica_sylvestris:0):0,QID03030.1__XX__Glehnia_littoralis:0):0,QQV72043.1__XX__Angelica_porphyrocaulis:0):0,UFK27741.1__XX__Angelica_amurensis:0):0,YP_010150538.1__XX__Angelica_anomala:0):0,YP_010150034.1__XX__Angelica_maowenensis:0):0,AMA97923.1__XX__Angelica_dahurica:0):0,QQV72295.1__XX__Angelica_cartilaginomarginata:0):0,QQV71455.1__XX__Angelica_apaensis:0):0,AOT84672.1__XX__Glehnia_littoralis:0):0,ATL63023.1__XX__Angelica_nitida:0):0,QQV70783.1__XX__Angelica_tianmuensis:0):0,QQV72379.1__XX__Angelica_anomala:0):0,YP_010150286.1__XX__Angelica_porphyrocaulis:0):0,YP_010149530.1__XX__Angelica_biserrata:0):0,YP_010150370.1__XX__Angelica_nitida:0):0,QQV73054.1__XX__Angelica_gigas:0):0,QQV70867.1__XX__Angelica_cartilaginomarginata_var__foliosa:0):0,YP_010150118.1__XX__Angelica_pseudoselinum:0):0,QQV72127.1__XX__Angelica_dahurica:0):0,YP_010150454.1__XX__Angelica_cartilaginomarginata:0):0,QQV72631.1__XX__Angelica_dahurica:0):0,AMA98008.1__XX__Angelica_gigas:0):0,QQV71371.1__XX__Angelica_kangdingensis:0):0,QQV71119.1__XX__Angelica_megaphylla:0):0,YP_010149950.1__XX__Angelica_apaensis:0):0,ANS72038.1__XX__Glehnia_littoralis:0):0,QQV71623.1__XX__Angelica_pseudoselinum:0):0,YP_010149698.1__XX__Angelica_valida:0):0,YP_009544379.1__XX__Angelica_laxifoliata:0):0,QQV72211.1__XX__Angelica_nitida:0):0,QES95079.1__XX__Angelica_gigas:0):0,QQV71959.1__XX__Angelica_dahurica:0):0,QBL56502.1__XX__Angelica_polymorpha:0):0,QQV71707.1__XX__Angelica_laxifoliata:0):0,YP_009584389.1__XX__Angelica_polymorpha:0):0,QQV72814.1__XX__Angelica_morii:0):0,QQV71203.1__XX__Angelica_valida:0):0,UED17653.1__XX__Angelica_gigas:0):0.00000208,UFK27826.1__XX__Angelica_biserrata:0.00000208)100:0.00000208)87:0.00218374,((YP_010042331.1__XX__Angelica_keiskei:0,QPB69478.1__XX__Angelica_keiskei:0):0.00000208,QQV71875.1__XX__Angelica_dahurica_var__formosana:0.00000208)100:0.00000235)58:0.00221216,(YP_010150622.1__XX__Angelica_tsinlingensis:0.00000208,QQV72715.1__XX__Angelica_tsinlingensis:0.00000208)100:0.00000208)40:0.00216765,((((((((((UFK28166.1__XX__Melanosciadium_pimpinelloideum:0,AVK80221.1__XX__Pimpinella_rhomboidea_var__tenuiloba:0):0,QIZ29967.1__XX__Melanosciadium_pimpinelloideum:0):0,AMA97837.1__XX__Angelica_acutiloba:0):0,YP_010021837.1__XX__Peucedanum_terebinthaceum:0):0,YP_009232752.1__XX__Angelica_acutiloba:0):0,ARR28095.1__XX__Angelica_acutiloba:0):0,QOL11647.1__XX__Peucedanum_terebinthaceum:0):0,YP_009773484.1__XX__Melanosciadium_pimpinelloideum:0):0.00000208,QUL61221.1__XX__Peucedanum_chujaense:0.00000208)100:0.00000208,UFK27996.1__XX__Angelica_saxatilis:0.00216765)31:0.00000208)97:0.00222403,((((((((((((((UFK28440.1__XX__Ostericum_sieboldii:0,YP_009338434.1__XX__Pterygopleurum_neurophyllum:0):0,ANK36529.1__XX__Pterygopleurum_neurophyllum:0):0,YP_010168996.1__XX__Ostericum_citriodorum:0):0,UFK28264.1__XX__Ostericum_grosseserratum:0):0,QRZ02633.1__XX__Ostericum_citriodorum:0):0.00000208,UFK28352.1__XX__Ostericum_huadongense:0.00000208)100:0.00000208,QWQ53133.1__XX__Aegopodium_podagraria:0.00659238)97:0.00218316,(YP_010163632.1__XX__Ostericum_palustre:0.00000208,QRK25430.1__XX__Ostericum_palustre:0.00000208)99:0.00000208)97:0.00000208,((((((((((((((YP_010214905.1__XX__Libanotis_buchtormensis:0,YP_009363586.1__XX__Peucedanum_japonicum:0):0,AOT84573.1__XX__Peucedanum_japonicum:0):0,YP_009918328.1__XX__Saposhnikovia_divaricata:0):0,UBK12052.1__XX__Saposhnikovia_divaricata:0):0,ANS72122.1__XX__Ledebouriella_seseloides:0):0,AOT84389.1__XX__Ledebouriella_seseloides:0):0,AOT84474.1__XX__Peucedanum_japonicum:0):0,YP_009363501.1__XX__Ledebouriella_seseloides:0):0,QLX47539.1__XX__Saposhnikovia_divaricata:0):0,QWQ51912.1__XX__Saposhnikovia_divaricata:0):0,QGU85547.1__XX__Saposhnikovia_divaricata:0):0,QGX04889.1__XX__Peucedanum_praeruptorum:0):0.00000208,UBQ33886.1__XX__Libanotis_buchtormensis:0.00000208)100:0.0043548,(((YP_009866730.1__XX__Ligusticum_thomsonii:0,YP_009155302.1__XX__Seseli_montanum:0):0,AIU99110.1__XX__Seseli_montanum:0):0.00000208,QKE49010.1__XX__Ligusticum_thomsonii:0.00000208)100:0.00216803)90:0.00444858)90:0.0021619,ADK89786.1__XX__Tiedemannia_filiformis_subsp__greenmannii:0.00219213)90:0.00222304,(QWQ52433.1__XX__Nothosmyrnium_japonicum:0.0022121,(YP_010016231.1__XX__Heteromorpha_arborescens:0.00000208,QOI73559.1__XX__Heteromorpha_arborescens:0.00000208)100:0.00436274)97:0.0021398)84:0.00000208,(((QZP42426.1__XX__Hansenia_forbesii:0,QFX74428.1__XX__Heracleum_candicans:0):0,YP_009710277.1__XX__Heracleum_candicans:0):0.00000208,QHN90003.1__XX__Heracleum_candicans:0.00000208)99:0.00000208)92:0.00217416,(YP_009710198.1__XX__Tetrataenium_yunnanense:0.00000208,QFX74349.1__XX__Tetrataenium_yunnanense:0.00000208)99:0.00000208)86:0.00000208,(UFA47638.1__XX__Physospermopsis_delavayi:0.00000208,UFA47553.1__XX__Physospermopsis_alepidioides:0.00000208)100:0.00216984)100:0.00215248)99:0.00437258,QWQ52873.1__XX__Cnidium_monnieri:0.00000208)97:0.00532172,(AXU40585.1__XX__Gomphogyne_cissiformis_var__cissiformis:0.00000208,AXU40411.1__XX__Gomphogyne_cissiformis_var__villosa:0.00000208)100:0.00368291)74:0.00205803,(UEK75740.1__XX__Lonicera_ferdinandi:0.00215868,(((QFQ34038.1__XX__Lonicera_ferdinandi:0,AZZ06239.1__XX__Lonicera_ferdinandi:0):0.00000208,YP_009558287.1__XX__Lonicera_ferdinandi:0.00000208)100:0.00000208,(YP_009525685.1__XX__Lonicera_vesicaria:0.00000208,AXS67459.1__XX__Lonicera_vesicaria:0.00000208)100:0.00433728)98:0.00000208)100:0.00803472)95:0.00714211,(((((((UEX91699.1__XX__Valeriana_dioica:0.00000208,(YP_009705515.1__XX__Valeriana_officinalis:0.00000208,QFQ35209.1__XX__Valeriana_officinalis:0.00000208)100:0.0021793)100:0.00872713,(((YP_010046134.1__XX__Nardostachys_jatamansi:0.00000208,QPG86266.1__XX__Nardostachys_jatamansi:0.00000208)100:0.00429701,(YP_009458391.1__XX__Patrinia_saniculifolia:0.00000208,AUR44009.1__XX__Patrinia_saniculifolia:0.00000208)100:0.00433551)72:0.00261652,(((AAR38808.1__XX__Valeriana_officinalis:0,AAL46967.1__XX__Valeriana_minutiflora:0):0.00000208,AAA03525.1__XX__Valeriana_officinalis:0.00000208)100:0.01082102,AAR38805.1__XX__Valeriana_edulis:0.00000208)77:0.00000208)31:0.00000208)64:0.00213433,(AAR38810.1__XX__Valeriana_urticifolia:0.00215829,AAR38806.1__XX__Valeriana_sorbifolia:0.00433449)86:0.00210419)41:0.00000246,(((((YP_009705215.1__XX__Patrinia_scabra:0,QFQ34345.1__XX__Patrinia_heterophylla:0):0,QFQ34500.1__XX__Patrinia_scabra:0):0.00000208,YP_009705138.1__XX__Patrinia_heterophylla:0.00000208)100:0.00000208,(((YP_009629922.1__XX__Patrinia_villosa:0,AVT43452.1__XX__Patrinia_villosa:0):0,AVT43368.1__XX__Patrinia_scabiosifolia:0):0.00000208,YP_009629343.1__XX__Patrinia_scabiosifolia:0.00000208)100:0.00213738)98:0.00474036,QFQ34422.1__XX__Patrinia_scabiosifolia:0.00880228)91:0.00848872)59:0.00366145,(YP_009705290.1__XX__Pterocephalus_hookeri:0.00000208,QFQ34575.1__XX__Pterocephalus_hookeri:0.00000208)100:0.00100935)48:0.00180439,(((((((((((((YP_010148554.1__XX__Zabelia_tyaihyoni:0,QFQ36355.1__XX__Zabelia_tyaihyoni:0):0.00000208,QQV69391.1__XX__Zabelia_tyaihyoni:0.00000208)100:0.00436371,((((YP_010148476.1__XX__Zabelia_insularis:0,QFQ35976.1__XX__Zabelia_coreana:0):0,QFQ35823.1__XX__Zabelia_biflora:0):0,YP_009706126.1__XX__Zabelia_biflora:0):0.00000208,QQV69309.1__XX__Zabelia_insularis:0.00000208)100:0.00000208)84:0.00217804,(((((((YP_009742354.1__XX__Zabelia_dielsii:0,YP_009705591.1__XX__Zabelia_triflora:0):0,QFQ36127.1__XX__Zabelia_dielsii:0):0,QFQ36204.1__XX__Zabelia_integrifolia:0):0,QFQ36052.1__XX__Zabelia_corymbosa:0):0,QFQ35899.1__XX__Zabelia_buddleioides:0):0,QFQ36279.1__XX__Zabelia_triflora:0):0.00000208,QID90449.1__XX__Zabelia_dielsii:0.00000208)100:0.00000208)88:0.00218957,((((((((((((((((QOZ41450.1__XX__Dipelta_yunnanensis:0,YP_009630422.1__XX__Dipelta_yunnanensis:0):0,QFQ37112.1__XX__Dipelta_yunnanensis:0):0,YP_009494125.1__XX__Dipelta_floribunda:0):0,AWN58156.1__XX__Dipelta_floribunda:0):0,QFQ36883.1__XX__Dipelta_floribunda:0):0,QOZ39074.1__XX__Dipelta_floribunda:0):0,QOZ38746.1__XX__Dipelta_yunnanensis:0):0,QOZ39156.1__XX__Dipelta_floribunda:0):0,QOZ38582.1__XX__Dipelta_yunnanensis:0):0,QOZ38664.1__XX__Dipelta_yunnanensis:0):0,QOZ39238.1__XX__Dipelta_floribunda:0):0,QFQ36959.1__XX__Dipelta_floribunda:0):0,QOZ38910.1__XX__Dipelta_floribunda:0):0,QBR54603.1__XX__Dipelta_yunnanensis:0):0.00000208,QOZ39727.1__XX__Dipelta_floribunda:0.00000208)100:0.00000208,((QOZ38992.1__XX__Dipelta_floribunda:0.00000208,QFQ37035.1__XX__Dipelta_floribunda:0.00000208)100:0.00220782,QOZ38828.1__XX__Dipelta_yunnanensis:0.00219119)33:0.00000208)33:0.00000208)93:0.00220573,(((((YP_010145388.1__XX__Leycesteria_formosa:0.00000208,QQN90637.1__XX__Leycesteria_formosa:0.00000208)100:0.00217975,(YP_009525431.1__XX__Lonicera_praeflorens:0.00000208,AXS67205.1__XX__Lonicera_praeflorens:0.00000208)100:0.01622921)96:0.00000208,(((QFQ35747.1__XX__Weigela_florida:0,AWN57662.1__XX__Weigela_florida:0):0.00000208,YP_009493713.1__XX__Weigela_florida:0.00000208)100:0.00000208,(YP_009556425.1__XX__Weigela_japonica:0.00000208,QBC70871.1__XX__Weigela_japonica:0.00000208)100:0.00442115)100:0.00220982)96:0.00219563,(((((((QGN74354.1__XX__Linnaea_borealis:0,QFQ37417.1__XX__Linnaea_borealis:0):0,QFQ37493.1__XX__Linnaea_borealis:0):0.00000208,YP_009705818.1__XX__Linnaea_borealis:0.00000208)100:0.00443182,(QFQ36807.1__XX__Diabelia_serrata:0.00000208,QFQ36580.1__XX__Abelia_macrotera:0.0021952)100:0.00000208)100:0.00217739,QFZ96620.1__XX__Diabelia_stenophylla_var__tetrasepala:0.00000208)100:0.00439293,((((QFQ33962.1__XX__Lonicera_elisae:0,AWN57992.1__XX__Lonicera_stephanocarpa:0):0,AZZ06157.1__XX__Lonicera_hispida:0):0,YP_009494043.1__XX__Lonicera_stephanocarpa:0):0.00000208,YP_009558205.1__XX__Lonicera_hispida:0.00000208)99:0.00000208)73:0.00218664,(YP_009705742.1__XX__Acanthocalyx_alba:0.00000208,QFQ36732.1__XX__Acanthocalyx_alba:0.00000208)100:0.00441942)44:0.00000208)32:0.00000208,((((YP_010040346.1__XX__Dipelta_elegans:0,QGI24549.1__XX__Triosteum_himalayanum:0):0,QOZ39320.1__XX__Dipelta_elegans:0):0,YP_009711134.1__XX__Triosteum_himalayanum:0):0.00000208,QOZ39645.1__XX__Dipelta_elegans:0.00000208)95:0.00000208)32:0.00000208)55:0.00220573,((YP_009704895.1__XX__Abelia_chinensis:0,QCP68099.1__XX__Abelia_chinensis:0):0.00000208,QFQ33781.1__XX__Abelia_chinensis:0.00000208)100:0.00000208)53:0.00219372,(YP_009705667.1__XX__Abelia_x_grandiflora:0.00000208,QFQ36431.1__XX__Abelia_x_grandiflora:0.00000208)99:0.00000208)53:0.00000208,(QFQ36656.1__XX__Abelia_uniflora:0.00000208,QFQ36507.1__XX__Abelia_forrestii:0.00000208)100:0.00220081)61:0.00452489,((YP_009710501.1__XX__Diabelia_sanguinea:0.00000208,QFZ96459.1__XX__Diabelia_sanguinea:0.00000208)100:0.00000248,QFZ96541.1__XX__Diabelia_spathulata_var__spathulata:0.00455705)97:0.00225161)88:0.00458737,(((QFQ35516.1__XX__Vesalea_occidentalis:0,QFQ35285.1__XX__Vesalea_coriacea:0):0,QFQ35360.1__XX__Abelia_floribunda:0):0.00000208,QFQ35438.1__XX__Vesalea_mexicana:0.00000208)100:0.00447586)61:0.00448383,(((QFQ37339.1__XX__Kolkwitzia_amabilis:0,AMR73759.1__XX__Kolkwitzia_amabilis:0):0,YP_009245018.1__XX__Kolkwitzia_amabilis:0):0.00000208,QFQ37263.1__XX__Kolkwitzia_amabilis:0.00000208)100:0.00000208)94:0.0022055,((((QRI59261.1__XX__Viburnum_odoratissimum:0,QII42371.1__XX__Viburnum_odoratissimum:0):0.00000208,YP_009746757.1__XX__Viburnum_odoratissimum:0.00000208)100:0.00660673,((YP_009705364.1__XX__Scabiosa_tschiliensis:0,QFQ34984.1__XX__Scabiosa_tschiliensis:0):0.00000208,QFQ35058.1__XX__Scabiosa_tschiliensis:0.00000208)100:0.00216193)83:0.00218439,((QFQ37188.1__XX__Dipsacus_japonicus:0.00380249,(YP_009531578.1__XX__Dipsacus_asper:0.00000208,AXZ62353.1__XX__Dipsacus_asper:0.00000208)100:0.00065348)63:0.00422414,(YP_009526772.1__XX__Dipsacus_japonicus:0.00000208,AXZ62441.1__XX__Dipsacus_japonicus:0.00000208)100:0.00000208)73:0.00217306)84:0.00220409)47:0.00433202)98:0.00219017,QQO99442.1__XX__Lonicera_angustifolia_var__myrtillus:0.0043295)96:0.00452415)29:0.00000227,ALI92106.1__XX__Garrya_flavescens:0.00630718)40:0.00232609,((((((QXE46024.1__XX__Gonocarpus_micranthus:0.0114684,(QXE45940.1__XX__Haloragis_erecta:0.00421275,QXE45859.1__XX__Haloragis_aspera:0.00000208)78:0.00646763)73:0.00000215,((QNA48092.1__XX__Myriophyllum_spicatum:0,AWH11711.1__XX__Myriophyllum_spicatum:0):0.00000208,YP_009490268.1__XX__Myriophyllum_spicatum:0.00000208)100:0.00216401)73:0.00216336,QXE45775.1__XX__Haloragodendron_glandulosum:0.00433761)100:0.00374387,(YP_009859915.1__XX__Myriophyllum_aquaticum:0.00000208,QKK36499.1__XX__Myriophyllum_aquaticum:0.00000208)100:0.00273674)100:0.00219201,QXE45691.1__XX__Glischrocaryon_aureum:0.00826129)100:0.00273804,(AAA84560.1__XX__Penthorum_sedoides:0.00894867,(YP_008963488.1__XX__Penthorum_chinense:0.00000208,AFR25668.1__XX__Penthorum_chinense:0.00000208)100:0.00433753)97:0.00657816)96:0.00691993)46:0.00000208,((((((YP_010203682.1__XX__Lonicera_x_heckrottii:0.00000208,UAM95710.1__XX__Lonicera_x_heckrottii:0.00000208)100:0.00000208,((YP_009493961.1__XX__Lonicera_tragophylla:0.00000208,AWN57910.1__XX__Lonicera_tragophylla:0.00000208)100:0.00000208,(YP_009493879.1__XX__Triosteum_pinnatifidum:0.00000208,AWN57828.1__XX__Triosteum_pinnatifidum:0.00000208)100:0.00218633)76:0.00219749)54:0.00000208,(((UER91444.1__XX__Lonicera_acuminata:0.00874628,(((((((((UDF87624.1__XX__Lonicera_japonica:0,QFQ33885.1__XX__Lonicera_confusa:0):0,YP_009130969.1__XX__Lonicera_japonica:0):0,ADD29856.1__XX__Lonicera_japonica:0):0,QVV24815.1__XX__Lonicera_fulvotomentosa:0):0,YP_009704986.1__XX__Lonicera_confusa:0):0,AHN52986.1__XX__Lonicera_japonica:0):0,AXS67037.1__XX__Lonicera_japonica:0):0,QVV24739.1__XX__Lonicera_confusa:0):0.00000208,QXQ00497.1__XX__Lonicera_similis:0.00000208)100:0.0000022)62:0.00221198,(((QXQ00574.1__XX__Lonicera_pampaninii:0.00000208,QVY57717.1__XX__Lonicera_similis:0.00000208)100:0.0021779,(YP_010048440.1__XX__Lonicera_fulvotomentosa:0.00000208,QPK76794.1__XX__Lonicera_fulvotomentosa:0.00000208)100:0.00000208)100:0.00000208,((((((QTV76537.1__XX__Lonicera_macranthoides:0,QPK76896.1__XX__Lonicera_hypoglauca:0):0,YP_009940042.1__XX__Lonicera_maximowiczii:0):0,QNV49369.1__XX__Lonicera_maximowiczii:0):0,YP_009557954.1__XX__Lonicera_macranthoides:0):0,AZZ05738.1__XX__Lonicera_macranthoides:0):0.00000208,YP_010048522.1__XX__Lonicera_hypoglauca:0.00000208)100:0.0088799)62:0.00663556)100:0.0066459,(YP_009706201.1__XX__Lonicera_calcarata:0.00000208,QFQ37569.1__XX__Lonicera_calcarata:0.00000208)99:0.00669278)75:0.0021533)99:0.0019928,(YP_008994398.1__XX__Viviania_marifolia:0.00000208,AGV02827.1__XX__Viviania_marifolia:0.00000208)100:0.00266788)66:0.00187484,((((UCS08810.1__XX__Peltoboykinia_tellimoides:0.00000208,QKV44206.1__XX__Boykinia_aconitifolia:0.00000208)100:0.00000208,(((QKV45458.1__XX__Mukdenia_rossii:0,AVT43765.1__XX__Mukdenia_rossii:0):0.00000208,YP_009479182.1__XX__Mukdenia_rossii:0.00000208)100:0.00000208,(YP_009434511.1__XX__Bergenia_scopulosa:0.00000208,ATE89485.1__XX__Bergenia_scopulosa:0.00000208)100:0.00435991)100:0.00217764)99:0.00217682,(YP_009531222.1__XX__Chrysosplenium_aureobracteatum:0.00000208,AXY64022.1__XX__Chrysosplenium_aureobracteatum:0.00000208)100:0.00441926)47:0.00000208,((((YP_010156388.1__XX__Rodgersia_aesculifolia:0,QNC71449.1__XX__Astilboides_tabularis:0):0,YP_009968832.1__XX__Astilboides_tabularis:0):0,QKV45790.1__XX__Rodgersia_sambucifolia:0):0.00000208,QQY86910.1__XX__Rodgersia_aesculifolia:0.00000208)100:0.00000208)46:0.00000208)62:0.00222327,((((UEE83374.1__XX__Epilobium_palustre:0.00000208,(YP_010185563.1__XX__Epilobium_hirsutum:0.00000208,QVL23060.1__XX__Epilobium_hirsutum:0.00000208)100:0.00217289)100:0.00000208,(QXL58880.1__XX__Epilobium_royleanum:0.00000208,(YP_009521565.1__XX__Epilobium_ulleungensis:0.00000208,AXP85282.1__XX__Epilobium_ulleungensis:0.00000208)100:0.00659125)62:0.0021805)90:0.0064762,QWE49869.1__XX__Grielum_grandiflorum:0.01618839)100:0.00234771,(AWH11364.1__XX__Ribes_fasciculatum_var__chinense:0.00000208,AHE41584.1__XX__Ribes_fasciculatum_var__chinense:0.00000208)100:0.00000208)99:0.00218018)74:0.00220515)45:0.00425866,(((((((((((((((((UEV85852.1__XX__Rhodiola_crenulata:0,YP_009590418.1__XX__Rhodiola_rosea:0):0,QNM99320.1__XX__Rhodiola_kirilowii:0):0,QOZ40560.1__XX__Rhodiola_crenulata:0):0,QNT26404.1__XX__Rhodiola_crenulata:0):0,QHH23834.1__XX__Rhodiola_yunnanensis:0):0,QNM99236.1__XX__Rhodiola_sacra:0):0,QHH23918.1__XX__Rosularia_alpestris:0):0,QOW40394.1__XX__Rhodiola_kirilowii:0):0,QBM10502.1__XX__Rhodiola_rosea:0):0,QHH23154.1__XX__Rhodiola_fastigiata:0):0,QHH23749.1__XX__Rhodiola_smithii:0):0,YP_009989223.1__XX__Rhodiola_sacra:0):0,QHH22984.1__XX__Rhodiola_crenulata:0):0,QHH23409.1__XX__Rhodiola_integrifolia:0):0,YP_009937169.1__XX__Rhodiola_crenulata:0):0.00000208,YP_009989307.1__XX__Rhodiola_kirilowii:0.00000208)100:0.00000208,((((((((((((((((UEV65452.1__XX__Hylotelephium_erythrostictum:0,QHH22899.1__XX__Phedimus_aizoon:0):0,AWM97764.1__XX__Phedimus_kamtschaticus:0):0,UCD59468.1__XX__Phedimus_takesimensis:0):0,UCD59552.1__XX__Phedimus_takesimensis:0):0,YP_009114242.1__XX__Phedimus_takesimensis:0):0,YP_009493492.1__XX__Phedimus_kamtschaticus:0):0,AHJ61238.1__XX__Phedimus_takesimensis:0):0.00000208,UCD59636.1__XX__Phedimus_takesimensis:0.00000208)100:0.00892342,QHH23494.1__XX__Rhodiola_ovatisepala:0.00000208)87:0.00217571,((((YP_009989391.1__XX__Rhodiola_sexifolia:0,QHH23579.1__XX__Rhodiola_prainii:0):0,QHH23324.1__XX__Rhodiola_humilis:0):0,QHH23239.1__XX__Rhodiola_hobsonii:0):0.00000208,QNM99404.1__XX__Rhodiola_sexifolia:0.00000208)99:0.00000208)86:0.00000208,QFQ34193.1__XX__Lonicera_tatarinowii:0.01810949)78:0.0021831,(((YP_010036640.1__XX__Orostachys_fimbriata:0,QHH22812.1__XX__Orostachys_japonica:0):0,QQW47181.1__XX__Orostachys_fimbriata:0):0.00000208,QST20380.1__XX__Orostachys_japonica:0.00000208)100:0.00219966)13:0.00000208,((((QYJ56574.1__XX__Orostachys_iwarenge_f__magna:0.00432086,(((QWX90342.1__XX__Cotyledon_tomentosa:0,QQW46843.1__XX__Cotyledon_tomentosa:0):0.00000208,YP_010036301.1__XX__Cotyledon_tomentosa:0.00000208)100:0.00000208,QHH22729.1__XX__Kalanchoe_tomentosa:0.00436999)96:0.00433213)52:0.00000208,QHH23069.1__XX__Rhodiola_dumulosa:0.00000208)51:0.00000208,((YP_010036216.1__XX__Aeonium_arboreum:0.00000208,QQW46757.1__XX__Aeonium_arboreum:0.00000208)100:0.00435211,((YP_009942360.1__XX__Tropaeolum_pentaphyllum:0.00000208,QOC71529.1__XX__Tropaeolum_pentaphyllum:0.00000208)100:0.00429399,QKK51094.1__XX__Tropaeolum_majus:0.00436194)99:0.01602574)55:0.00000208)84:0.0021812,((((YP_009942852.1__XX__Pseudowintera_colorata:0.00000208,QOD40359.1__XX__Pseudowintera_colorata:0.00000208)100:0.01860831,(ABH88305.1__XX__Drimys_granadensis:0.00000208,YP_784394.1__XX__Drimys_granadensis:0.00000208)100:0.00000208)100:0.00221702,(YP_009942937.1__XX__Tasmannia_lanceolata:0.00000208,QOD40444.1__XX__Tasmannia_lanceolata:0.00000208)100:0.00228522)99:0.00667793,((YP_009699818.1__XX__Curtisia_dentata:0,AUF33887.1__XX__Curtisia_dentata:0):0.00000208,QEJ87827.1__XX__Curtisia_dentata:0.00000208)100:0.00000208)98:0.00442016)23:0.00000208)11:0.00000208,(YP_010036808.1__XX__Sempervivum_tectorum:0.00000208,QQW47350.1__XX__Sempervivum_tectorum:0.00000208)54:0.00000208)13:0.00000208,QHH23664.1__XX__Rhodiola_rhodantha:0.00216925)28:0.00000208,((QNN00463.1__XX__Torricellia_tiliifolia:0,QBC70618.1__XX__Torricellia_tiliifolia:0):0.00000208,YP_009556924.1__XX__Torricellia_tiliifolia:0.00000208)99:0.0119224)29:0.00216733)19:0.00000208)28:0.00215642,QYJ56415.1__XX__Meterostachys_sikokianus:0.00438722)20:0.00000208,((((((((((((((((((((((((((QZI86006.1__XX__Actinidia_chinensis:0,YP_009738075.1__XX__Actinidia_zhejiangensis:0):0,QYL70228.1__XX__Actinidia_chinensis:0):0,YP_009127996.1__XX__Actinidia_chinensis:0):0,AJO26095.1__XX__Actinidia_chinensis:0):0,QIB71308.1__XX__Actinidia_zhejiangensis:0):0,AJO26344.1__XX__Actinidia_chinensis:0):0,YP_009128079.1__XX__Actinidia_deliciosa:0):0,QMX77222.1__XX__Actinidia_setosa:0):0,AJO26178.1__XX__Actinidia_chinensis:0):0,QHH25597.1__XX__Actinidia_melanandra:0):0,AJO26261.1__XX__Actinidia_deliciosa:0):0,QOZ40645.1__XX__Actinidia_chinensis:0):0,BCN41414.1__XX__Actinidia_deliciosa:0):0,QUI76925.1__XX__Actinidia_indochinensis:0):0,YP_009968123.1__XX__Actinidia_setosa:0):0,QMX76964.1__XX__Actinidia_callosa_var__strigillosa:0):0.00000208,QYL70313.1__XX__Actinidia_chinensis:0.00000208)100:0.00000208,(((QUI77196.1__XX__Actinidia_cylindrica_var__cylindrica:0.0021645,((QUI76841.1__XX__Actinidia_hubeiensis:0,QDF42634.1__XX__Actinidia_callosa_var__henryi:0):0.00000208,YP_009673218.1__XX__Actinidia_callosa_var__henryi:0.00000208)100:0.00000208)100:0.00217571,((((((QUI77095.1__XX__Actinidia_valvata:0,QMS48709.1__XX__Actinidia_valvata:0):0.00000208,YP_009920861.1__XX__Actinidia_valvata:0.00000208)100:0.00000208,(YP_009298368.1__XX__Actinidia_polygama:0.00000208,AON77123.1__XX__Actinidia_polygama:0.00000208)100:0.00213494)100:0.00441935,AON77295.1__XX__Clematoclethra_scandens_subsp__hemsleyi:0.00654257)92:0.00442952,((YP_010027181.1__XX__Actinidia_rubus:0.00000208,QOS04173.1__XX__Actinidia_rubus:0.00000208)100:0.00205316,((((YP_009968541.1__XX__Actinidia_macrosperma:0,YP_009378684.1__XX__Actinidia_arguta:0):0,ARI43538.1__XX__Actinidia_arguta:0):0.00000208,QMX77743.1__XX__Actinidia_macrosperma:0.00000208)100:0.00000208,((((AWQ64174.1__XX__Actinidia_arguta:0,YP_009378852.1__XX__Actinidia_kolomikta:0):0,ARI43706.1__XX__Actinidia_kolomikta:0):0,ASD34344.1__XX__Actinidia_kolomikta:0):0.00000208,AUB30075.1__XX__Actinidia_arguta:0.00000208)100:0.00434013)81:0.00874682)66:0.00442634)67:0.00000208,(YP_009739701.1__XX__Actinidia_lanceolata:0.00000208,QIC50680.1__XX__Actinidia_lanceolata:0.00000208)100:0.00431812)67:0.00217586)67:0.00206476,((YP_009680020.1__XX__Saurauia_tristyla:0.00000208,QDP13764.1__XX__Saurauia_tristyla:0.00000208)100:0.00000208,AAG43173.1__XX__Saurauia_tristyla_var__oldhamii:0.00423776)100:0.02354619)65:0.00444948)65:0.00214123,(((((((((((((QUI77010.1__XX__Actinidia_cylindrica_var__reticulata:0,ARI43622.1__XX__Actinidia_eriantha:0):0,AYQ95385.1__XX__Actinidia_rufa:0):0,YP_009968040.1__XX__Actinidia_latifolia:0):0,YP_009378768.1__XX__Actinidia_eriantha:0):0,YP_009541255.1__XX__Actinidia_rufa:0):0,QPJ79757.1__XX__Actinidia_latifolia:0):0,QMX77112.1__XX__Actinidia_latifolia:0):0,QMX77028.1__XX__Actinidia_hemsleyana:0):0,YP_009967956.1__XX__Actinidia_hemsleyana:0):0,QHE49982.1__XX__Actinidia_cylindrica:0):0,QMX77827.1__XX__Actinidia_fulvicoma:0):0,QGQ62135.1__XX__Actinidia_styracifolia:0):0.00000208,YP_009968625.1__XX__Actinidia_fulvicoma:0.00000208)100:0.00000208)40:0.00000208,((((QSV10049.1__XX__Actinidia_arguta:0,QSV09881.1__XX__Actinidia_arguta:0):0,QOS03544.1__XX__Actinidia_arguta:0):0.00000208,QSV09965.1__XX__Actinidia_arguta:0.00000208)100:0.00650057,(YP_009298451.1__XX__Actinidia_tetramera:0.00000208,AON77206.1__XX__Actinidia_tetramera:0.00000208)100:0.00467377)48:0.00870598)59:0.01137175,((QTT58013.1__XX__Clethra_fargesii:0.00200359,CAB05654.1__XX__Cliftonia_monophylla:0.02013417)53:0.00214021,(YP_009562741.1__XX__Clethra_delavayi:0.00000208,QAV58266.1__XX__Clethra_delavayi:0.00000208)100:0.00200185)58:0.00242332)98:0.00000263,(YP_009415935.1__XX__Gordonia_brandegeei:0.00000208,ASM43030.1__XX__Gordonia_brandegeei:0.00000208)100:0.00629816)100:0.00658684,((YP_009891177.1__XX__Akania_lucens:0.00000208,QKK37549.1__XX__Akania_lucens:0.00000208)100:0.00000208,(((YP_009485937.1__XX__Bretschneidera_sinensis:0,AAK52299.1__XX__Piper_mullesua:0):0,AWA25542.1__XX__Bretschneidera_sinensis:0):0.00000208,AWX63881.1__XX__Bretschneidera_sinensis:0.00000208)100:0.00208784)100:0.01116276)50:0.00411533,QCW93693.1__XX__Alzatea_verticillata:0.01085617)73:0.00000208,(QLI52763.1__XX__Melanophylla_alnifolia:0.01424464,((QKV45542.1__XX__Oresitrophe_rupifraga:0,AVX48254.1__XX__Oresitrophe_rupifraga:0):0.00000208,YP_009479910.1__XX__Oresitrophe_rupifraga:0.00000208)100:0.00441855)68:0.00205788)70:0.00215922,((YP_010036893.1__XX__Sinocrassula_densirosulata:0,QHH24004.1__XX__Sinocrassula_indica:0):0.00000208,QQW47434.1__XX__Sinocrassula_densirosulata:0.00000208)100:0.00212859)65:0.00220336)31:0.00207614,QFQ34116.1__XX__Lonicera_hispida:0.01164389)95:0.00225164,(((((((UFA49197.1__XX__Rhododendron_shanii:0.00000208,QXJ41797.1__XX__Rhododendron_concinnum:0.00434139)91:0.00894564,(QXJ41708.1__XX__Rhododendron_micranthum:0.00893766,((((((((QXJ41533.1__XX__Rhododendron_henanense_subsp__lingbaoense:0,QLF67786.1__XX__Rhododendron_griersonianum:0):0,QIZ74997.1__XX__Rhododendron_delavayi_var__delavayi:0):0,YP_009774356.1__XX__Rhododendron_delavayi_var__delavayi:0):0.00000208,YP_009915076.1__XX__Rhododendron_griersonianum:0.00000208)100:0.00440614,AWK48428.1__XX__Rhododendron_rex_subsp__fictolacteum:0.00000208)92:0.00440948,((YP_010026205.1__XX__Rhododendron_platypodum:0,QOQ37049.1__XX__Rhododendron_platypodum:0):0.00000208,QGZ20320.1__XX__Rhododendron_delavayi:0.00000208)100:0.00000208)92:0.00207003,QWY90228.1__XX__Rhododendron_molle:0.00664329)95:0.00455447,(QGI24703.1__XX__Rhododendron_x_pulchrum:0.00000208,ADD29861.1__XX__Rhododendron_simsii:0.00000208)100:0.00000208)92:0.00000208)49:0.00218023)44:0.00214386,((QXJ41619.1__XX__Rhododendron_simsii:0,QOQ86007.1__XX__Rhododendron_simsii:0):0.00000208,YP_010026760.1__XX__Rhododendron_simsii:0.00000208)100:0.00217081)39:0.00218164,(((AMY62328.1__XX__Erica_whyteana:0,AMY62324.1__XX__Erica_nabea:0):0,AMY62323.1__XX__Erica_multumbellifera:0):0.00000208,AMY62325.1__XX__Erica_pectinifolia:0.00000208)100:0.00884355)43:0.00000208,(((((((YP_010205912.1__XX__Agapetes_malipoensis:0.00000208,UAX04258.1__XX__Agapetes_malipoensis:0.00000208)100:0.00000223,BCA89839.1__XX__Vaccinium_bracteatum:0.01387971)94:0.00455282,((YP_010171414.1__XX__Gaultheria_griffithiana:0.00000208,QSF19299.1__XX__Gaultheria_griffithiana:0.00000208)100:0.00212979,QTE20591.1__XX__Gaultheria_fragrantissima:0.00000208)100:0.01139732)72:0.0020521,(((UCS09853.1__XX__Vaccinium_corymbosum:0.00000208,BCA89918.1__XX__Vaccinium_uliginosum:0.00000208)100:0.00437045,((AFI44056.1__XX__Vaccinium_macrocarpon:0,AEY84147.1__XX__Vaccinium_macrocarpon:0):0.00000208,YP_007025899.1__XX__Vaccinium_macrocarpon:0.00000208)100:0.00000202)99:0.00443808,(BCA89997.1__XX__Vaccinium_vitis_idaea:0.00453563,(YP_009650372.1__XX__Vaccinium_oldhamii:0.00000208,QCF39502.1__XX__Vaccinium_oldhamii:0.00000208)100:0.01142288)74:0.0019616)82:0.00221361)85:0.0023253,QST19553.1__XX__Vaccinium_erythrocarpum_subsp__japonicum:0.0110429)94:0.00432354,AAQ04014.1__XX__Rhododendron_groenlandicum:0.01813345)68:0.00000208,(((YP_010180236.1__XX__Rhododendron_kawakamii:0,QUX33482.1__XX__Rhododendron_kawakamii:0):0,QSH90492.1__XX__Rhododendron_datiandingense:0):0.00000208,YP_010172710.1__XX__Rhododendron_datiandingense:0.00000208)100:0.00216964)79:0.00656554)89:0.00811989,(AVY52554.1__XX__Chimaphila_japonica:0.00000208,ANP95890.1__XX__Pyrola_rotundifolia:0.00213661)100:0.02267852)98:0.00388365,AEX37312.1__XX__Arbutus_unedo:0.01382556)97:0.01413482)89:0.00000208,(QEJ86213.1__XX__Fendlera_rupicola:0.00000208,QEJ86130.1__XX__Fendlera_rupicola:0.00000208)100:0.00428177)97:0.00215633,(((((((((((((UDH54173.1__XX__Begonia_gulongshanensis:0.00000208,UDH54082.1__XX__Begonia_arachnoidea:0.00000208)100:0.00000208,((YP_009733655.1__XX__Begonia_guangxiensis:0.00000208,QHV34403.1__XX__Begonia_guangxiensis:0.00000208)100:0.00219015,(AAP87993.1__XX__Begonia_nigritarum:0.00217078,AAP87991.1__XX__Begonia_isoptera:0.00000208)100:0.0022219)89:0.00000208)89:0.00000208,AAP88003.1__XX__Begonia_masoniana:0.00894686)99:0.00218228,AAP87996.1__XX__Begonia_fallax:0.00438885)70:0.00000208,AAP87989.1__XX__Begonia_olbia:0.00000208)70:0.00000208,(AAB41147.1__XX__Begonia_herbacea:0.00215579,(AAP88008.1__XX__Begonia_scapigera:0.01139822,AAP87995.1__XX__Begonia_iucunda:0.00000208)90:0.00905701)84:0.00220305)65:0.00218554,(((YP_009707892.1__XX__Begonia_pulchrifolia:0.00000208,QEU52789.1__XX__Begonia_pulchrifolia:0.00000208)100:0.00000208,AAP87994.1__XX__Begonia_roxburghii:0.00217923)98:0.00000208,AAP87992.1__XX__Begonia_diadema:0.00217914)100:0.00223066)32:0.00000208,(((YP_010117524.1__XX__Begonia_coptidifolia:0,QJA15202.1__XX__Begonia_versicolor:0):0,YP_009775146.1__XX__Begonia_versicolor:0):0.00000208,QPM99791.1__XX__Begonia_coptidifolia:0.00000208)100:0.00000208)32:0.00000208,(AAB41149.1__XX__Begonia_ulmifolia:0.00227013,AAB94011.1__XX__Begonia_glabra:0.00211933)100:0.00447161)63:0.00000205,(((AAB41148.1__XX__Begonia_oxyloba:0.00439152,AAP88010.1__XX__Begonia_meyeri_johannis:0.00000208)98:0.00216951,(AAP88004.1__XX__Begonia_rubella:0.00000208,AAP88001.1__XX__Begonia_grandis_subsp__grandis:0.00000208)100:0.00000208)62:0.00000208,((((((AAP88007.1__XX__Begonia_incarnata:0,AAP87988.1__XX__Begonia_conchifolia:0):0,AAP88000.1__XX__Begonia_crassicaulis:0):0.00000208,AAP88002.1__XX__Begonia_gracilis:0.00000208)100:0.00000208,AAP87998.1__XX__Begonia_violifolia:0.00438643)97:0.00000208,AAP87997.1__XX__Begonia_ankaranensis:0.00652858)100:0.00224872,AAP88006.1__XX__Begonia_fuchsioides:0.00211958)92:0.00442198)43:0.00218464)92:0.00914106,AAB41157.1__XX__Hillebrandia_sandwicensis:0.01767788)97:0.00700058,(AAD37419.1__XX__Coriaria_ruscifolia:0.00645405,AAB41150.1__XX__Coriaria_arborea:0.00000208)100:0.00867075)49:0.00000208,(((UAA82439.1__XX__Zygophyllum_xanthoxylon:0.01091051,(((((ALP73363.1__XX__Fagonia_paulayana:0,AKE49485.1__XX__Fagonia_paulayana:0):0.00000208,AKE49493.1__XX__Fagonia_paulayana:0.00000208)100:0.00000208,((((((ALP73361.1__XX__Fagonia_indica:0,ALP73358.1__XX__Fagonia_indica:0):0,ALP73357.1__XX__Fagonia_indica:0):0,ALP73356.1__XX__Fagonia_indica:0):0,ALP73359.1__XX__Fagonia_indica:0):0,ALP73350.1__XX__Fagonia_indica:0):0.00000208,ALP73360.1__XX__Fagonia_indica:0.00000208)100:0.00211247)100:0.00645351,((ALP73355.1__XX__Fagonia_bruguieri:0.00000208,ALP73354.1__XX__Fagonia_bruguieri:0.00000208)100:0.00213197,AKE49483.1__XX__Fagonia_acerosa:0.00000208)100:0.00440802)100:0.01309755,((ALP73353.1__XX__Fagonia_pachyacantha:0.00000208,ALP73351.1__XX__Fagonia_laevis:0.00000208)100:0.00000208,(AKE49492.2__XX__Fagonia_californica:0.00000208,AKE49491.2__XX__Fagonia_densa:0.00000208)100:0.00215465)100:0.00000208)74:0.00671022)98:0.00224929,(((((QUL61147.1__XX__Tetraena_mongolica:0,AYU56681.1__XX__Tetraena_mongolica:0):0,AYU56601.1__XX__Tetraena_mongolica:0):0,YP_009542217.1__XX__Tetraena_mongolica:0):0.00000208,QHD45493.1__XX__Tetraena_mongolica:0.00000208)100:0.00861741,(((QSX42808.1__XX__Zygophyllum_fabago:0,QNM99096.1__XX__Zygophyllum_fabago:0):0.00000208,YP_009990592.1__XX__Zygophyllum_fabago:0.00000208)100:0.00000208,QQV73537.1__XX__Zygophyllum_fabago:0.00656676)100:0.00682146)95:0.00199481)100:0.0165179,QVV41395.1__XX__Bridelia_tomentosa:0.01095871)94:0.0022902)56:0.00000208)87:0.00227047,AAG34338.1__XX__Weinmannia_racemosa:0.00897486)90:0.00211431,(YP_009419498.1__XX__Sladenia_celastrifolia:0.00000208,ASM46161.1__XX__Sladenia_celastrifolia:0.00000208)100:0.00666422)91:0.00000208,(YP_009646936.1__XX__Cephalotus_follicularis:0.00000208,QCX32013.1__XX__Cephalotus_follicularis:0.00000208)100:0.01132003)56:0.00217925,(((YP_009669828.1__XX__Saltera_sarcocolla:0.00000208,QCW95146.1__XX__Saltera_sarcocolla:0.00000208)100:0.0088405,((AAT79515.1__XX__Fuscospora_truncata:0,AAT79501.1__XX__Fuscospora_fusca:0):0.00000208,AAT79513.1__XX__Fuscospora_solandri:0.00000208)100:0.00218572)98:0.00000208,(AAT79505.1__XX__Fuscospora_gunnii:0.00000208,AAT79497.1__XX__Fuscospora_alessandri:0.00435622)99:0.00217175)91:0.00434692)22:0.00000208,(((((((((((((((((YP_009379533.1__XX__Hydrangea_hydrangeoides:0.00000208,ARQ81766.1__XX__Hydrangea_hydrangeoides:0.00000208)100:0.0021768,((((YP_009698713.1__XX__Hydrangea_obtusifolia:0,QEJ85792.1__XX__Hydrangea_barbara:0):0,QEJ85880.1__XX__Hydrangea_obtusifolia:0):0.00000208,YP_009698628.1__XX__Hydrangea_barbara:0.00000208)100:0.00000208,((YP_009696507.1__XX__Hydrangea_ampla:0.00000208,QEJ83329.1__XX__Hydrangea_ampla:0.00000208)100:0.00215001,(QEJ83672.1__XX__Hydrangea_sp__CF_____:0.00455878,((ABQ81458.1__XX__Ceratophyllum_demersum:0,CAP62506.1__XX__Ceratophyllum_demersum:0):0.00000208,YP_001542455.1__XX__Ceratophyllum_demersum:0.00000208)100:0.01957937)100:0.00422339)95:0.00000208)95:0.00000208)100:0.00438718,((YP_009989475.1__XX__Hylotelephium_verticillatum:0.00000208,QNM99488.1__XX__Hylotelephium_verticillatum:0.00000208)100:0.00000208,QHH22643.1__XX__Hylotelephium_ewersii:0.00214961)100:0.00430464)100:0.00222121,AAA84011.1__XX__Astilbe_taquetii:0.00438045)89:0.00213304,((((((UBD08029.1__XX__Aruncus_aethusifolius:0.00000208,QPC56098.1__XX__Aruncus_dioicus_var__kamtschaticus:0.00000208)100:0.00000208,ARC96427.1__XX__Aruncus_dioicus:0.00216109)100:0.00430742,(UDH57670.1__XX__Elaeocarpus_holopetalus:0.00000208,((QNQ65763.1__XX__Euscaphis_japonica:0.00000208,YP_009996377.1__XX__Euscaphis_japonica:0.00000208)100:0.00435298,ABV65257.1__XX__Staphylea_colchica:0.00217596)95:0.00217053)81:0.00214382)25:0.00000208,((((((YP_010193286.1__XX__Helwingia_chinensis:0.00000208,QZP43184.1__XX__Helwingia_chinensis:0.00000208)100:0.0021199,(YP_009306478.1__XX__Helwingia_himalaica:0.00000208,AOP19394.1__XX__Helwingia_himalaica:0.00000208)100:0.00000208)99:0.00865444,((YP_009721937.1__XX__Malus_ioensis:0.00000208,QGQ51226.1__XX__Malus_ioensis:0.00000208)100:0.00213433,(((((YP_009717270.1__XX__Amelanchier_pallida:0,QGM82944.1__XX__Amelanchier_pallida:0):0,QGM82434.1__XX__Amelanchier_alnifolia:0):0,YP_009716845.1__XX__Amelanchier_alnifolia:0):0,QGM82604.1__XX__Amelanchier_cusickii:0):0.00000208,YP_009717015.1__XX__Amelanchier_cusickii:0.00000208)100:0.00000208)100:0.00213598)91:0.00000208,((QFR52488.1__XX__Amelanchier_ovalis:0,AST14393.1__XX__Malus_trilobata:0):0.00000208,YP_009417150.1__XX__Malus_trilobata:0.00000208)100:0.00000208)91:0.00000208,QGV12430.1__XX__Phlox_pilosa:0.00213633)100:0.00213603,(ACB29096.1__XX__Perezia_purpurata:0.00000208,AIJ03449.1__XX__Perezia_recurvata:0.00220262)100:0.00889835)51:0.00000208)31:0.00000208,((YP_009414834.1__XX__Malus_florentina:0,AST14311.1__XX__Malus_florentina:0):0.00000208,AST14476.1__XX__Malus_florentina:0.00000208)93:0.00000208)34:0.00000208,(QYJ09084.1__XX__Staphylea_holocarpa:0.00215029,(((YP_010040075.1__XX__Neillia_incisa:0,ARC97358.1__XX__Neillia_hanceana:0):0.00000208,QOY46663.1__XX__Neillia_incisa:0.00000208)100:0.00000208,(((((YP_009917841.1__XX__Morella_salicifolia:0,CAA49277.1__XX__Myrica_gale:0):0,ABC42911.1__XX__Comptonia_peregrina:0):0,CAA49276.1__XX__Comptonia_peregrina:0):0.00000208,QLM01875.1__XX__Morella_salicifolia:0.00000208)100:0.00429678,(ARD04394.1__XX__Dryas_octopetala_var__asiatica:0.00000208,ARC98439.1__XX__Dryas_drummondii:0.00000208)100:0.00437278)34:0.00000208)37:0.00000208)81:0.0021605)96:0.00214671)40:0.00000208,(((YP_009696337.1__XX__Hydrangea_moellendorffii:0,QEJ83159.1__XX__Hydrangea_moellendorffii:0):0,QEJ83074.1__XX__Hydrangea_densifolia:0):0.00000208,YP_009696252.1__XX__Hydrangea_densifolia:0.00000208)96:0.00000208)37:0.00000208,(((((YP_009379621.1__XX__Hydrangea_petiolaris:0.00000208,ARQ81854.1__XX__Hydrangea_petiolaris:0.00000208)100:0.00000208,AAK84785.1__XX__Hydrangea_hydrangeoides:0.00213191)94:0.00213226,((YP_009698883.1__XX__Carpenteria_californica:0.00000208,QEJ86045.1__XX__Carpenteria_californica:0.00000208)100:0.00000208,((YP_009696592.1__XX__Kirengeshoma_palmata:0.00000208,QEJ83414.1__XX__Kirengeshoma_palmata:0.00000208)100:0.00000208,AAK84793.1__XX__Kirengeshoma_palmata:0.00213849)94:0.00213679)91:0.00213776)82:0.00000208,(YP_009696677.1__XX__Hydrangea_caerulea:0.00000208,QEJ83589.1__XX__Hydrangea_caerulea:0.00000208)98:0.00000208)88:0.00212938,((YP_009573743.1__XX__Menyanthes_trifoliata:0,AIJ03447.1__XX__Menyanthes_trifoliata:0):0.00000208,AZA07216.1__XX__Menyanthes_trifoliata:0.00000208)100:0.00657262)54:0.00000208)95:0.00215605,((YP_009974606.1__XX__Chrysosplenium_kamtschaticum:0.00000208,QNJ33561.1__XX__Chrysosplenium_kamtschaticum:0.00000208)100:0.00214651,((((((((((QKV45122.1__XX__Heuchera_parvifolia_var__utahensis:0,QCU47140.1__XX__Heuchera_villosa:0):0,YP_009662028.1__XX__Heuchera_villosa:0):0,YP_009662277.1__XX__Tiarella_cordifolia:0):0,ALB78355.1__XX__Heuchera_parviflora_var__saurensis:0):0,QCU47472.1__XX__Tiarella_cordifolia:0):0,QCU47389.1__XX__Tiarella_cordifolia:0):0,QKV44618.1__XX__Heuchera_alba:0):0.00000208,QKV44870.1__XX__Heuchera_grossulariifolia_var__grossulariifolia:0.00000208)100:0.00000208,(QKV44786.1__XX__Heuchera_eastwoodiae:0.00000208,ABV65252.1__XX__Heuchera_sanguinea:0.00000208)100:0.00681452)100:0.00220058,(YP_009661945.1__XX__Heuchera_richardsonii:0.00000208,QCU47057.1__XX__Heuchera_richardsonii:0.00000208)100:0.00000208)100:0.00440396)97:0.00214841)93:0.00000208,((((((YP_010216756.1__XX__Stachyurus_yunnanensis:0,YP_010216588.1__XX__Stachyurus_chinensis:0):0,UBS93836.1__XX__Stachyurus_retusus:0):0,UBS93920.1__XX__Stachyurus_yunnanensis:0):0,UBS93752.1__XX__Stachyurus_chinensis:0):0,UBS93668.1__XX__Stachyurus_chinensis:0):0.00000208,YP_010216672.1__XX__Stachyurus_retusus:0.00000208)100:0.00213779)94:0.00430163,((QKV44289.1__XX__Cercidiphyllum_japonicum:0,QID91323.1__XX__Cercidiphyllum_magnificum:0):0.00000208,YP_009742896.1__XX__Cercidiphyllum_magnificum:0.00000208)100:0.00000208)50:0.00149131,(((QID91410.1__XX__Cercidiphyllum_japonicum:0,AWH11190.1__XX__Cercidiphyllum_japonicum:0):0,AWK02377.1__XX__Cercidiphyllum_japonicum:0):0.00000208,YP_009493280.1__XX__Cercidiphyllum_japonicum:0.00000208)100:0.00302527)75:0.00195278,(((((((((((((((UFH78815.1__XX__Linum_leonii:0.00000208,ACR07799.1__XX__Linum_austriacum:0.00000208)100:0.00000208,(YP_010213939.1__XX__Linum_narbonense:0.00000208,UBN07388.1__XX__Linum_narbonense:0.00000208)100:0.00214455)100:0.0021399,QBB68471.1__XX__Thesium_ramosum:0.00654412)94:0.00000208,(YP_010209445.1__XX__Linum_lewisii:0.00000208,UBA16934.1__XX__Linum_lewisii:0.00000208)100:0.00000208)97:0.00214007,(((UED14220.1__XX__Debregeasia_elliptica:0.00217808,(((((QHN52924.1__XX__Debregeasia_saeneb:0,QHN52252.1__XX__Debregeasia_longifolia:0):0,QHN52420.1__XX__Debregeasia_longifolia:0):0,QHN52336.1__XX__Debregeasia_longifolia:0):0,QHN52168.1__XX__Debregeasia_longifolia:0):0.00000208,QHN52840.1__XX__Debregeasia_saeneb:0.00000208)100:0.00000208)100:0.00219055,(((((((((QZF76309.1__XX__Debregeasia_hekouensis:0,QHN52588.1__XX__Debregeasia_orientalis:0):0,QHN52002.1__XX__Debregeasia_elliptica:0):0,QHN52756.1__XX__Debregeasia_orientalis:0):0,QZF76226.1__XX__Debregeasia_hekouensis:0):0,QHN52672.1__XX__Debregeasia_orientalis:0):0,QHN52084.1__XX__Debregeasia_elliptica:0):0,ARD01924.1__XX__Debregeasia_saeneb:0):0,QHN52504.1__XX__Debregeasia_orientalis:0):0.00000208,QZF76392.1__XX__Debregeasia_hekouensis:0.00000208)100:0.00217187)54:0.00216143,QHN53008.1__XX__Debregeasia_squamata:0.00000208)95:0.00436144)79:0.00000208,(QST15784.1__XX__Elatostema_qinzhouense:0.00000208,QHN53177.1__XX__Elatostema_laevissimum_var__laevissimum:0.00000208)100:0.00000208)77:0.00000208,((((UDP58138.1__XX__Urtica_fissa:0,QPZ48926.1__XX__Urtica_lobatifolia:0):0,QPZ48079.1__XX__Urtica_lobatifolia:0):0.00000208,YP_010129026.1__XX__Urtica_lobatifolia:0.00000208)100:0.00433756,(YP_010047994.1__XX__Pilea_cadierei:0.00000208,QPK42597.1__XX__Pilea_cadierei:0.00000208)100:0.00000208)100:0.0021503)99:0.00214606,(((((((ADD29858.1__XX__Nelumbo_nucifera:0,AFH01455.1__XX__Nelumbo_nucifera:0):0,AGO98532.1__XX__Nelumbo_nucifera:0):0,ALO23541.1__XX__Nelumbo_nucifera:0):0,YP_009093958.1__XX__Nelumbo_nucifera:0):0,ALO23542.1__XX__Nelumbo_nucifera:0):0.00000208,ACN49416.1__XX__Nelumbo_nucifera:0.00000208)98:0.00000208,(((AFH01549.1__XX__Nelumbo_lutea:0,YP_004563875.1__XX__Nelumbo_lutea:0):0.00000208,ACN49331.1__XX__Nelumbo_lutea:0.00000208)100:0.00216199,AIY33830.1__XX__Nelumbo_nucifera:0.00430847)100:0.00000208)100:0.00214702)95:0.00000208,((((YP_009862459.1__XX__Altingia_excelsa:0,QKD75580.1__XX__Altingia_excelsa:0):0,QBB68480.1__XX__Myoschilos_oblongum:0):0,QKD75662.1__XX__Altingia_yunnanensis:0):0.00000208,YP_009861729.1__XX__Altingia_yunnanensis:0.00000208)100:0.00214745)91:0.00215607,(YP_009484117.1__XX__Loropetalum_subcordatum:0.00000208,AVQ04823.1__XX__Loropetalum_subcordatum:0.00000208)100:0.00442524)54:0.00000208,((YP_009921931.1__XX__Disanthus_cercidifolius_subsp__longipes:0,QID04070.1__XX__Disanthus_cercidifolius_subsp__longipes:0):0.00000208,QMS50492.1__XX__Disanthus_cercidifolius_subsp__longipes:0.00000208)100:0.00000208)51:0.00000208,((AXF46928.1__XX__Sinowilsonia_henryi:0,ATG24486.1__XX__Sinowilsonia_henryi:0):0.00000208,YP_009434687.1__XX__Sinowilsonia_henryi:0.00000208)100:0.0021506)54:0.00000208,AAC71008.1__XX__Disanthus_cercidifolius_subsp__longipes:0.00433125)91:0.00216355,((((((((((YP_010183428.1__XX__Potentilla_lineata:0,ARC98207.1__XX__Potentilla_lineata:0):0.00000208,QVG61140.1__XX__Potentilla_lineata:0.00000208)100:0.000003,(((((((YP_009995004.1__XX__Sibbaldianthe_bifurca:0,QNP09298.1__XX__Sibbaldianthe_bifurca:0):0.00000208,QNQ65188.1__XX__Sibbaldianthe_bifurca:0.00000208)100:0.00000208,(QRF93251.1__XX__Sibbaldianthe_bifurca:0.00000208,ARD02231.1__XX__Chamaerhodos_erecta:0.00220059)100:0.00221626)99:0.00221153,(((YP_009941908.1__XX__Sibbaldia_aphanopetala:0,ARD04937.1__XX__Sibbaldia_retusa:0):0,ARC97124.1__XX__Sibbaldia_procumbens:0):0.00000208,QOC70978.1__XX__Sibbaldia_aphanopetala:0.00000208)100:0.00223569)60:0.00000208,((YP_009939613.1__XX__Sibbaldianthe_adpressa:0.00000208,QNV48853.1__XX__Sibbaldianthe_adpressa:0.00000208)100:0.0022338,ARD01615.1__XX__Sibbaldianthe_sericea:0.00000208)99:0.00448598)67:0.00221291,((((YP_009945856.1__XX__Potentilla_dickinsii_var__glabrata:0.00000208,QOE56403.1__XX__Potentilla_dickinsii_var__glabrata:0.00000208)100:0.00698757,(YP_009567528.1__XX__Potentilla_centigrana:0.00000208,QBB74405.1__XX__Potentilla_centigrana:0.00000208)100:0.00460017)83:0.00221896,(ARD04316.1__XX__Potentilla_tilingii:0.00000208,ARD00529.1__XX__Potentilla_purpurascens:0.00000208)100:0.00000208)80:0.00227606,((YP_009939529.1__XX__Potentilla_suavis:0,ARC98516.1__XX__Potentilla_purpurea:0):0.00000208,QNV48769.1__XX__Potentilla_suavis:0.00000208)100:0.00224289)93:0.00464517)65:0.00000208,ARD04781.1__XX__Comarum_salesovianum:0.00222194)56:0.00221813)75:0.00221145,ARD03774.1__XX__Potentilla_micropetala:0.00221326)61:0.00000208,((YP_009941824.1__XX__Drymocallis_saviczii:0,ARD03312.1__XX__Drymocallis_glandulosa:0):0.00000208,QOC70894.1__XX__Drymocallis_saviczii:0.00000208)100:0.00000208)88:0.00221934,(YP_009939419.1__XX__Comarum_salesovianum:0.00000208,QNV48659.1__XX__Comarum_salesovianum:0.00000208)99:0.00000208)99:0.00677292,((((YP_009699223.1__XX__Nasa_urens:0.00000208,QEJ86892.1__XX__Nasa_urens:0.00000208)100:0.00221181,((((YP_009696082.1__XX__Nasa_triphylla:0,QEJ82820.1__XX__Nasa_triphylla:0):0.00000208,QEJ82905.1__XX__Nasa_triphylla:0.00000208)100:0.0007518,(YP_009695742.1__XX__Caiophora_lateritia:0.00000208,QEJ82395.1__XX__Caiophora_lateritia:0.00000208)100:0.00160946)99:0.00198613,(YP_009695657.1__XX__Caiophora_cirsiifolia:0.00000208,QEJ82310.1__XX__Caiophora_cirsiifolia:0.00000208)100:0.00000208)99:0.0022304)100:0.00221857,(((YP_009699053.1__XX__Loasa_nitida:0,QEJ86977.1__XX__Loasa_sp__CF_____:0):0,QEJ86552.1__XX__Loasa_nitida:0):0.00000208,QEJ87062.1__XX__Loasa_sp__CF_____:0.00000208)100:0.00000208)99:0.00445452,(YP_009695997.1__XX__Loasa_nana:0.00000208,QEJ82735.1__XX__Loasa_nana:0.00000208)100:0.00224893)98:0.00220336)95:0.00000208,QEJ86807.1__XX__Nasa_triphylla:0.00227663)96:0.00226054,((YP_010035521.1__XX__Pouzolzia_hirta:0,QHN53263.1__XX__Pouzolzia_hirta:0):0.00000208,QQQ88162.1__XX__Pouzolzia_hirta:0.00000208)100:0.00676852)96:0.00207252,QBP39556.1__XX__Spyridium_parvifolium_var__parvifolium:0.00440153)93:0.00000208)93:0.00220466,QHN53603.1__XX__Parietaria_debilis:0.00438219)85:0.00214936)28:0.00215718,((((((((YP_010213144.1__XX__Linum_grandiflorum:0.00000208,UBK11706.1__XX__Linum_grandiflorum:0.00000208)100:0.00439851,(ACR07824.1__XX__Linum_tenuifolium:0.00000208,ACR07821.1__XX__Linum_suffruticosum:0.00000208)100:0.00669986)100:0.00210778,((((YP_009443532.1__XX__Linum_usitatissimum:0,ARU80540.1__XX__Linum_usitatissimum:0):0,AFU96128.1__XX__Linum_usitatissimum:0):0,ACR07814.1__XX__Linum_hirsutum:0):0.00000208,ATU06732.1__XX__Linum_usitatissimum:0.00000208)100:0.00000208)100:0.00435168,((((((((((YP_010180717.1__XX__Docynia_longiunguis:0,QHN60034.1__XX__Docynia_indica:0):0,QVD40383.1__XX__Docynia_longiunguis:0):0,QGQ51480.1__XX__Docynia_delavayi:0):0,YP_009724325.1__XX__Docynia_delavayi:0):0.00000208,QNH69306.1__XX__Docynia_delavayi:0.00000208)100:0.00217542,ARD02154.1__XX__Purshia_tridentata:0.00000208)100:0.00217605,((((((YP_009716506.1__XX__Vauquelinia_pauciflora:0,QGM81925.1__XX__Vauquelinia_corymbosa_subsp__heterodon:0):0,QGM82010.1__XX__Vauquelinia_australis:0):0,QGM83623.1__XX__Vauquelinia_californica_subsp__sonorensis:0):0,ARC96350.1__XX__Vauquelinia_californica:0):0,QGM82095.1__XX__Vauquelinia_pauciflora:0):0.00000208,YP_009716421.1__XX__Vauquelinia_australis:0.00000208)100:0.00439604)98:0.00000291,((((((((((((YP_010025824.1__XX__Malus_kansuensis:0,AXR91471.1__XX__Malus_yunnanensis:0):0,YP_009717694.1__XX__Kageneckia_oblonga:0):0,AWK48426.1__XX__Malus_yunnanensis:0):0,AXR91388.1__XX__Malus_yunnanensis:0):0,AXR91304.1__XX__Malus_yunnanensis:0):0,AXR91557.1__XX__Malus_yunnanensis:0):0,ARC96582.1__XX__Sorbaria_sorbifolia:0):0,AZJ53345.1__XX__Malus_transitoria:0):0,ARD04239.1__XX__Kageneckia_crataegifolia:0):0,QGM83368.1__XX__Kageneckia_oblonga:0):0,YP_009524856.1__XX__Malus_yunnanensis:0):0.00000208,QOQ36472.1__XX__Malus_kansuensis:0.00000208)99:0.00000208)89:0.00216641,((((((((((YP_009718119.1__XX__Hesperomeles_pernettyoides:0,QGM83538.1__XX__Peraphyllum_ramosissimum:0):0,QGM83793.1__XX__Hesperomeles_goudotiana:0):0,AQR56702.1__XX__Adenostoma_fasciculatum:0):0,ARD04007.1__XX__Cercocarpus_montanus_var__minutiflorus:0):0,ARD03002.1__XX__Peraphyllum_ramosissimum:0):0,ARD02386.1__XX__Stranvaesia_davidiana:0):0,QGM83963.1__XX__Hesperomeles_pernettyoides:0):0,QFR52658.1__XX__Hesperomeles_obovata:0):0.00000208,YP_009717949.1__XX__Hesperomeles_goudotiana:0.00000208)100:0.00000208,ARC98285.1__XX__Chamaebatia_foliolosa:0.00218298)100:0.00217767)39:0.00000208,((((((YP_010161496.1__XX__Sorbaria_arborea:0,QGM83283.1__XX__Kageneckia_lanceolata:0):0,YP_009717609.1__XX__Kageneckia_lanceolata:0):0,YP_009717524.1__XX__Kageneckia_angustifolia:0):0,QGM83198.1__XX__Kageneckia_angustifolia:0):0.00000208,QRH19205.1__XX__Sorbaria_arborea:0.00000208)84:0.00000208,((((((QNT11782.1__XX__Gillenia_trifoliata:0,QGM82180.1__XX__Gillenia_trifoliata:0):0,YP_009716591.1__XX__Gillenia_trifoliata:0):0,QGM83114.1__XX__Gillenia_stipulata:0):0,ARD01847.1__XX__Gillenia_stipulata:0):0.00000208,YP_009717440.1__XX__Gillenia_stipulata:0.00000208)100:0.00216309,(ARD03468.1__XX__Chamaebatiaria_millefolium:0.00000208,ARD02539.1__XX__Lyonothamnus_floribundus:0.00000208)100:0.0021671)29:0.00000208)26:0.00000208)66:0.00000208)98:0.0021518,(YP_009416951.1__XX__Hydrangea_luteovenosa:0.00000208,AST10007.1__XX__Hydrangea_luteovenosa:0.00000208)98:0.00653305)31:0.00000208,(ARD02616.1__XX__Neillia_gracilis:0.00000208,ARC99755.1__XX__Neillia_serratisepala:0.00000208)51:0.00000208)6:0.00000208,(UDH58085.1__XX__Vallea_stipularis:0.00215411,((UDH57089.1__XX__Aristotelia_chilensis:0,AAG34308.1__XX__Aristotelia_chilensis:0):0.00000208,QYC35544.1__XX__Aristotelia_chilensis:0.00000208)100:0.00000208)75:0.00214939)9:0.00000208,(((YP_009920684.1__XX__Polemonium_chinense:0,ARD05015.1__XX__Kerria_japonica:0):0,QKZ95562.1__XX__Kerria_japonica:0):0.00000208,QMS48447.1__XX__Polemonium_chinense:0.00000208)100:0.00436769)32:0.00000291)66:0.00216446,(((YP_009862625.1__XX__Mytilaria_laosensis:0.00000208,QKD76000.1__XX__Mytilaria_laosensis:0.00000208)100:0.00000208,AAC71009.1__XX__Mytilaria_laosensis:0.00898672)100:0.00221059,ARC99600.1__XX__Coleogyne_ramosissima:0.00442275)89:0.00215829)27:0.00000208,((((YP_010222774.1__XX__Saxifraga_umbellulata_var__pectinata:0.00000208,UCJ02375.1__XX__Saxifraga_umbellulata_var__pectinata:0.00000208)100:0.00233202,((YP_010121653.1__XX__Micranthes_melanocentra:0.00000208,QRE78686.1__XX__Micranthes_melanocentra:0.00000208)100:0.00605365,((QKV45290.1__XX__Mitella_diphylla:0.00219119,(YP_009662111.1__XX__Mitella_diphylla:0.00000208,QCU47223.1__XX__Mitella_diphylla:0.00000208)100:0.00000208)100:0.00439609,(QKV44702.1__XX__Heuchera_caespitosa:0.00000208,QKV44534.1__XX__Heuchera_abramsii:0.00000208)100:0.00000208)93:0.00092735)75:0.0016101)86:0.00436383,((YP_009669577.1__XX__Oxalis_drummondii:0,ABV65254.1__XX__Oxalis_latifolia:0):0.00000208,QCW94861.1__XX__Oxalis_drummondii:0.00000208)100:0.0063806)68:0.00231864,QKN99212.1__XX__Saxifraga_sinomontana:0.00000208)94:0.00657712)32:0.00000208,(((((((((((((UFO89677.1__XX__Marathrum_capillaceum:0,QKJ81628.1__XX__Marathrum_foeniculaceum:0):0,UBZ24918.1__XX__Apinagia_riedelii:0):0,YP_009869688.1__XX__Marathrum_foeniculaceum:0):0.00000208,UCU20266.1__XX__Marathrum_utile:0.00000208)100:0.00000208,AFU96138.1__XX__Podostemum_ceratophyllum:0.00216388)100:0.01114151,(AAW78408.1__XX__Nassauvia_gaudichaudii:0.00000208,(AKT46022.1__XX__Triptilion_achilleae:0.00000208,AIJ03441.1__XX__Calopappus_acerosus:0.00000208)100:0.00436403)100:0.00449227)83:0.00000208,(((((((YP_010149264.1__XX__Tanakaea_radicans:0.00000208,QQV70180.1__XX__Tanakaea_radicans:0.00000208)100:0.00000208,QKV45206.1__XX__Leptarrhena_pyrolifolia:0.00441551)53:0.0066401,QDP14142.2__XX__Chrysosplenium_ramosum:0.00026549)44:0.00430103,((((QSH55783.1__XX__Chrysosplenium_sinicum:0,QNJ33475.1__XX__Chrysosplenium_sinicum:0):0.00000208,YP_009974520.1__XX__Chrysosplenium_sinicum:0.00000208)99:0.00669834,QKV45867.1__XX__Saniculiphyllum_guangxiense:0.00000208)79:0.00444491,QGX43748.1__XX__Chrysosplenium_flagelliferum:0.00000208)47:0.00221773)91:0.0021929,QYL70945.1__XX__Chrysosplenium_nudicaule:0.00218458)61:0.00000296,((((QSH55698.1__XX__Chrysosplenium_lanuginosum:0.00215989,(((((((QKV45375.1__XX__Pectiantia_pentandra:0,YP_009662194.1__XX__Mitella_formosana:0):0,QCU47306.1__XX__Mitella_formosana:0):0,QKV44954.1__XX__Heuchera_longipetala_var__longipetala:0):0.00000208,QKV45038.1__XX__Heuchera_mexicana:0.00000208)100:0.00443304,(YP_009662443.1__XX__Tiarella_trifoliata:0.00000208,QCU47887.1__XX__Tiarella_trifoliata:0.00000208)100:0.00218522)65:0.00000208,QCU47804.1__XX__Tiarella_polyphylla:0.00000208)65:0.00217059,QCU47638.1__XX__Tiarella_polyphylla:0.00215996)54:0.00000208)56:0.00216213,QCU47721.1__XX__Tiarella_polyphylla:0.00217004)29:0.00000208,(YP_009662360.1__XX__Tiarella_polyphylla:0.00000208,QCU47555.1__XX__Tiarella_polyphylla:0.00000208)99:0.00000208)98:0.00385059,QDP14054.1__XX__Chrysosplenium_macrophyllum:0.00063689)98:0.00425926)97:0.00450134,(ARC99909.1__XX__Luetkea_pectinata:0.00000208,ARC96891.1__XX__Aruncus_dioicus:0.00888159)100:0.00222707)65:0.00207309)65:0.00215629,((((YP_009699903.1__XX__Hydrostachys_polymorpha:0,QEJ85710.1__XX__Hydrostachys_sp__CF_____:0):0.00000208,QEJ87911.1__XX__Hydrostachys_polymorpha:0.00000208)100:0.00000208,(YP_009695912.1__XX__Hydrostachys_goudotiana:0.00000208,QEJ82649.1__XX__Hydrostachys_goudotiana:0.00000208)100:0.00209486)100:0.00210412,(YP_009695827.1__XX__Hydrostachys_imbricata:0.00000208,QEJ82564.1__XX__Hydrostachys_imbricata:0.00000208)99:0.00000208)100:0.01106521)81:0.00231479,AAG34334.1__XX__Phyllachne_uliginosa:0.00659963)99:0.00439236,((((UDF84191.1__XX__Bergenia_purpurascens:0.00000208,AVT43850.1__XX__Oresitrophe_rupifraga:0.00216417)100:0.00236,((QWK41104.1__XX__Platanus_x_hispanica:0.00000208,AAW66639.1__XX__Platanus_orientalis:0.0021801)99:0.00000208,ALK82445.1__XX__Platanus_racemosa:0.0021837)100:0.00210006)97:0.00216159,ARC99832.1__XX__Petrophytum_caespitosum:0.00219761)61:0.00000208,ARD01227.1__XX__Kelseya_uniflora:0.00218429)81:0.00218354)59:0.00000208,(AEX31741.1__XX__Pentactina_rupicola:0.00000208,YP_005296108.1__XX__Pentactina_rupicola:0.00000208)100:0.00220572)92:0.00218769,((((((((((((QNP09133.1__XX__Sorbus_aucuparia:0,QOC71198.1__XX__Sorbus_hupehensis_var__paucijuga:0):0,QKZ95813.1__XX__Sorbus_amabilis:0):0.00000208,YP_009994839.1__XX__Sorbus_aucuparia:0.00000208)100:0.00220279,QFR51720.1__XX__Sorbus_commixta:0.00000208)100:0.0067951,AMK96047.1__XX__Saltugilia_splendens_subsp__splendens:0.00000208)100:0.00446379,(((((((YP_010127054.1__XX__Cornus_elliptica:0,QEJ84436.1__XX__Cornus_kousa:0):0,YP_009697442.1__XX__Cornus_kousa:0):0.00000208,QPO07201.1__XX__Cornus_elliptica:0.00000208)92:0.00642812,(AUF33801.1__XX__Cornus_capitata:0.00000208,AUF33121.1__XX__Cornus_capitata:0.00000208)100:0.00000276)91:0.00436734,(((YP_009697611.1__XX__Cornus_florida:0,QEJ84605.1__XX__Cornus_florida:0):0,ABV65248.1__XX__Cornus_florida:0):0.00000208,QEJ84690.1__XX__Cornus_florida_var__urbiniana:0.00000208)100:0.00218366)90:0.00208382,((((((YP_009697949.1__XX__Cornus_unalaschkensis:0,QEJ85031.1__XX__Cornus_unalaschkensis:0):0,QEJ84863.1__XX__Cornus_canadensis:0):0.00000208,YP_009697781.1__XX__Cornus_canadensis:0.00000208)100:0.00420588,(YP_009697865.1__XX__Cornus_suecica:0.00000208,QEJ84947.1__XX__Cornus_suecica:0.00000208)100:0.00000208)99:0.004258,(YP_009697527.1__XX__Cornus_disciflora:0.00000208,QEJ84524.1__XX__Cornus_disciflora:0.00000208)100:0.00427923)54:0.00000208,(YP_009697696.1__XX__Cornus_nuttallii:0.00000208,QEJ84775.1__XX__Cornus_nuttallii:0.00000208)100:0.00000208)58:0.00000208)96:0.00692586,(QVL23013.1__XX__Hypericum_monogynum:0.00714368,((QAX91752.1__XX__Berneuxia_thibetica:0.00295973,QAX91715.1__XX__Diapensia_purpurea:0.00146749)100:0.01602413,ARD01770.1__XX__Spenceria_ramalana:0.00000208)82:0.00214067)86:0.00230224)96:0.00000208)99:0.00448893,ARD02076.1__XX__Fallugia_paradoxa:0.0021836)91:0.00223593,ARD01149.1__XX__Spiraea_martini:0.00000208)98:0.00441398,(((YP_010043056.1__XX__Sibiraea_angustata:0,ARC98671.1__XX__Sibiraea_angustata:0):0.00000208,QPC56816.1__XX__Sibiraea_angustata:0.00000208)100:0.00000208,(YP_009351976.1__XX__Schoepfia_jasminodora:0.00000208,AQW41693.1__XX__Schoepfia_jasminodora:0.00000208)100:0.00915657)100:0.00440153)80:0.00000208,(AMK95991.1__XX__Saltugilia_splendens_subsp__splendens:0.00000208,AMK95932.1__XX__Saltugilia_latimeri:0.00000208)100:0.00000208)80:0.00000208,(AMK95846.1__XX__Gilia_stellata:0.00000208,AMK95787.1__XX__Gilia_brecciarum:0.00219273)100:0.00219037)96:0.00218814,ARD03156.1__XX__Holodiscus_argenteus:0.00000208)39:0.00000208)29:0.00000208,(((((((UEV86277.1__XX__Illigera_rhodantha:0.00214853,QVV96701.1__XX__Illigera_grandiflora:0.00000208)100:0.0184277,(ATG26989.1__XX__Cyphia_glandulifera:0.00000208,YP_009436614.1__XX__Cyphia_glandulifera:0.00000208)100:0.00000208)91:0.00569757,(YP_009486718.1__XX__Piliostigma_thonningii:0.00000208,AWB12941.1__XX__Piliostigma_thonningii:0.00000208)100:0.01383402)56:0.00570561,((((UBK12145.1__XX__Platycodon_grandiflorus:0,ARR27746.1__XX__Platycodon_grandiflorus:0):0.00000208,YP_009414741.1__XX__Platycodon_grandiflorus:0.00000208)100:0.00916366,((((QWZ47297.1__XX__Cyananthus_flavus:0.01542376,((((YP_010127656.1__XX__Codonopsis_tsinlingensis:0.00000208,QPP20006.1__XX__Codonopsis_tsinlingensis:0.00000208)98:0.00000208,AAA85447.1__XX__Codonopsis_ovata:0.00216591)100:0.00216729,(YP_009868731.1__XX__Leptocodon_hirsutus:0.00000208,QKI32174.1__XX__Leptocodon_hirsutus:0.00000208)99:0.00000208)71:0.00000208,(((QVL28629.1__XX__Chrysanthemum_lavandulifolium:0,QAT97850.1__XX__Codonopsis_lanceolata:0):0.00000208,QCL16994.1__XX__Codonopsis_lanceolata:0.00000208)100:0.00000208,(((QUG10937.1__XX__Codonopsis_pilosula_subsp__tangshen:0,YP_009442517.1__XX__Codonopsis_minima:0):0,ATO90196.1__XX__Codonopsis_minima:0):0.00000208,QTK21327.1__XX__Codonopsis_pilosula:0.00000208)99:0.0021768)97:0.00441687)100:0.0073652)99:0.00220995,QTZ17936.1__XX__Codonopsis_convolvulacea_subsp__vinciflora:0.00378657)99:0.00275384,(QWZ47181.1__XX__Cyclocodon_parviflorus:0.00000208,AZN62257.1__XX__Echinocodon_lobophyllus:0.00000208)100:0.00220176)98:0.00443746,(((((((((((((((((((YP_009340555.1__XX__Wimmerella_hederacea:0.00000208,APQ40128.1__XX__Wimmerella_hederacea:0.00000208)100:0.00223452,((ATG25940.1__XX__Monopsis_flava:0.00000208,YP_009435849.1__XX__Monopsis_flava:0.00000208)100:0.00000208,(ATG25852.1__XX__Monopsis_debilis_var__debilis:0.00000208,(ATG25143.1__XX__Lobelia_linearis:0.00000208,YP_009435141.1__XX__Lobelia_linearis:0.00000208)100:0.00438026)100:0.00221364)98:0.00225671)93:0.00222001,(((ATG24666.1__XX__Lobelia_galpinii:0,YP_009406371.1__XX__Lobelia_urens:0):0,ASA38803.1__XX__Lobelia_urens:0):0.00000208,YP_009434759.1__XX__Lobelia_galpinii:0.00000208)98:0.00223904)31:0.00000208,((ATG25027.1__XX__Lobelia_laxa:0.00000208,YP_009435025.1__XX__Lobelia_laxa:0.00000208)100:0.00221544,(((((YP_009406729.1__XX__Solenopsis_bivonae:0,ASA39071.1__XX__Palmerella_debilis_subsp__serrata:0):0.00000208,ASA39250.1__XX__Solenopsis_bivonae:0.00000208)100:0.00218213,(APQ40055.1__XX__Porterella_carnosula:0.00000208,YP_009340482.1__XX__Porterella_carnosula:0.00000208)100:0.00218058)89:0.00000208,(YP_009403389.1__XX__Downingia_cuspidata:0.00000208,ASA34582.1__XX__Downingia_cuspidata:0.00000208)100:0.00000208)91:0.00000208,(YP_009403462.1__XX__Downingia_elegans:0.00000208,ASA34655.1__XX__Downingia_elegans:0.00000208)100:0.00217803)98:0.00443851)56:0.00000208)15:0.00000208,(YP_009403300.1__XX__Diastatea_micrantha:0.00000208,ASA34493.1__XX__Diastatea_micrantha:0.00000208)47:0.00000208)9:0.00000208,(((APQ38984.1__XX__Lobelia_anceps:0.00000208,YP_009339591.1__XX__Lobelia_anceps:0.00000208)100:0.00222715,((((ATG27403.1__XX__Grammatotheca_bergiana:0,APQ39429.1__XX__Lobelia_laxiflora:0):0,YP_009339946.1__XX__Lobelia_laxiflora:0):0.00000208,YP_009437027.1__XX__Grammatotheca_bergiana:0.00000208)99:0.00000208,(ATG26038.1__XX__Monopsis_stellarioides_subsp__schimperiana:0.00000208,(ATG25762.1__XX__Monopsis_alba:0.00000208,YP_009435760.1__XX__Monopsis_alba:0.00000208)100:0.00222605)89:0.00223475)70:0.00000208)99:0.00222039,(((ATG27557.1__XX__Lobelia_cardinalis:0.00000208,YP_009437181.1__XX__Lobelia_cardinalis:0.00000208)100:0.00222174,(((ATG25604.1__XX__Lobelia_spicata:0.00000208,YP_009435603.1__XX__Lobelia_spicata:0.00000208)100:0.00000208,(ATG25382.1__XX__Lobelia_puberula:0.00000208,YP_009435380.1__XX__Lobelia_puberula:0.00000208)100:0.00221069)100:0.00000208,(APQ39250.1__XX__Lobelia_inflata:0.00000208,YP_009339767.1__XX__Lobelia_inflata:0.00000208)100:0.00911229)98:0.00221321)94:0.00000208,APQ39785.1__XX__Lobelia_siphilitica_var__siphilitica:0.00000208)97:0.00221327)34:0.00000208)63:0.00000208,((YP_009405118.1__XX__Lobelia_muscoides:0.00000208,ASA37193.1__XX__Lobelia_muscoides:0.00000208)100:0.00000208,(APQ39340.1__XX__Lobelia_jasionoides:0.00000208,YP_009339857.1__XX__Lobelia_jasionoides:0.00000208)100:0.00218654)78:0.00220995)86:0.00226533,(YP_009403536.1__XX__Hippobroma_longiflora:0.00000208,ASA34729.1__XX__Hippobroma_longiflora:0.00000208)98:0.00223691)84:0.00219771,(APQ39519.1__XX__Lobelia_longisepala:0.00000208,YP_009340036.1__XX__Lobelia_longisepala:0.00000208)100:0.00220785)94:0.002213,((((((((((((((ATG26192.1__XX__Lobelia_physaloides:0.00000208,YP_009436013.1__XX__Lobelia_physaloides:0.00000208)100:0.00438265,(ATG24843.1__XX__Lobelia_heterophylla_subsp__heterophylla:0.00000208,ABO77666.1__XX__Lysipomia_pumila:0.00438044)99:0.00219594)98:0.00219741,(((((APQ39696.1__XX__Lobelia_polyphylla:0,ABO77658.1__XX__Lobelia_polyphylla:0):0,ABO77660.1__XX__Lobelia_excelsa:0):0,ABO77664.1__XX__Lobelia_bridgesii:0):0,ABO77662.1__XX__Lobelia_tupa:0):0.00000208,YP_009340213.1__XX__Lobelia_polyphylla:0.00000208)100:0.00000208)98:0.00216555,(((ABO77698.1__XX__Centropogon_sodiroanus:0,ABO77694.1__XX__Centropogon_aequatorialis:0):0.00000208,ABO77696.1__XX__Centropogon_sodiroanus:0.00000208)100:0.00435809,ABO77668.1__XX__Lysipomia_sphagnophila:0.00000214)98:0.00216758)63:0.00000208,(((YP_009422202.1__XX__Siphocampylus_krauseanus:0,ABO77680.1__XX__Siphocampylus_tupaeformis:0):0,ABO77692.1__XX__Siphocampylus_giganteus:0):0.00000208,AQS80543.1__XX__Siphocampylus_krauseanus:0.00000208)99:0.00000208)65:0.00000208,(ATG25471.1__XX__Lobelia_sonderiana:0.00000208,YP_009435469.1__XX__Lobelia_sonderiana:0.00000208)100:0.00888037)51:0.00000263,((((ABO77708.1__XX__Centropogon_salviiformis:0,ABO77704.1__XX__Centropogon_glabrifilis:0):0,ABO77700.1__XX__Centropogon_grandidentatus:0):0,ABO77702.1__XX__Centropogon_llanganatensis:0):0.00000208,ABO77706.1__XX__Centropogon_medusa:0.00000208)100:0.00219243)66:0.00216601,(((((((((((((((((((((((((((((((((YP_009423768.1__XX__Burmeistera_auriculata:0,ABO77754.1__XX__Burmeistera_borjensis:0):0,YP_009422637.1__XX__Burmeistera_resupinata:0):0,ABO77762.1__XX__Burmeistera_glabrata:0):0,ABO77748.1__XX__Burmeistera_truncata:0):0,AQS81674.1__XX__Burmeistera_cylindrocarpa:0):0,ABO77776.1__XX__Burmeistera_succulenta:0):0,AQS80978.1__XX__Burmeistera_resupinata:0):0,YP_009423333.1__XX__Burmeistera_cylindrocarpa:0):0,AQS82022.1__XX__Burmeistera_borjensis:0):0,AQS81239.1__XX__Burmeistera_oyacachensis:0):0,YP_009422550.1__XX__Burmeistera_rubrosepala:0):0,ABO77752.1__XX__Burmeistera_oyacachensis:0):0,ABO77750.1__XX__Burmeistera_auriculata:0):0,ABO77768.1__XX__Burmeistera_crassifolia:0):0,YP_009422898.1__XX__Burmeistera_oyacachensis:0):0,ABO77766.1__XX__Burmeistera_cylindrocarpa:0):0,ABO77746.1__XX__Burmeistera_rubrosepala:0):0,AQS82109.1__XX__Burmeistera_auriculata:0):0,ABO77778.1__XX__Burmeistera_succulenta:0):0,ABO77744.1__XX__Burmeistera_holm_nielsenii:0):0,YP_009423072.1__XX__Burmeistera_loejtnantii:0):0,AQS80891.1__XX__Burmeistera_rubrosepala:0):0,AQS81413.1__XX__Burmeistera_loejtnantii:0):0,ABO77764.1__XX__Burmeistera_cylindrocarpa:0):0,ABO77770.1__XX__Burmeistera_resupinata_subsp__resupinata:0):0.00000208,YP_009423681.1__XX__Burmeistera_borjensis:0.00000208)100:0.00000208,(((((((((((((YP_009423594.1__XX__Burmeistera_ceratocarpa:0,ABO77728.1__XX__Burmeistera_crispiloba:0):0,YP_009423159.1__XX__Burmeistera_fuscoapicata:0):0,ABO77714.1__XX__Burmeistera_sp__Muchhala____:0):0,ABO77730.1__XX__Burmeistera_crispiloba:0):0,AQS81935.1__XX__Burmeistera_ceratocarpa:0):0,AQS81848.1__XX__Burmeistera_crispiloba:0):0,ABO77720.1__XX__Burmeistera_ceratocarpa:0):0,AQS81500.1__XX__Burmeistera_fuscoapicata:0):0,ABO77732.1__XX__Burmeistera_crispiloba:0):0.00000208,YP_009423507.1__XX__Burmeistera_crispiloba:0.00000208)99:0.00000208,((YP_009423420.1__XX__Burmeistera_cyclostigmata:0,ABO77726.1__XX__Burmeistera_cyclostigmata:0):0.00000208,AQS81760.1__XX__Burmeistera_cyclostigmata:0.00000208)100:0.0022761)100:0.00221298,(((((((((YP_009422376.1__XX__Burmeistera_sodiroana:0,ABO77742.1__XX__Burmeistera_sodiroana:0):0,ABO77740.1__XX__Burmeistera_sodiroana:0):0,ABO77736.1__XX__Burmeistera_sodiroana:0):0,ABO77734.1__XX__Burmeistera_sodiroana:0):0,ABO77760.1__XX__Burmeistera_refracta:0):0,ABO77758.1__XX__Burmeistera_refracta:0):0,ABO77756.1__XX__Burmeistera_refracta:0):0,ABO77738.1__XX__Burmeistera_sodiroana:0):0.00000208,AQS80717.1__XX__Burmeistera_sodiroana:0.00000208)100:0.00000208)100:0.00218638,(((((YP_009423246.1__XX__Burmeistera_domingensis:0,ABO77716.1__XX__Burmeistera_domingensis:0):0,AQS81587.1__XX__Burmeistera_domingensis:0):0,AQS81065.1__XX__Burmeistera_pirrensis:0):0.00000208,YP_009422724.1__XX__Burmeistera_pirrensis:0.00000208)99:0.00000208,((((((((YP_009422985.1__XX__Burmeistera_lutosa:0,AQS81326.1__XX__Burmeistera_lutosa:0):0,ABO77772.1__XX__Burmeistera_smaragdi:0):0,ABO77724.1__XX__Burmeistera_multiflora:0):0,ABO77774.1__XX__Burmeistera_succulenta:0):0,ABO77722.1__XX__Burmeistera_multiflora:0):0,AQS80804.1__XX__Burmeistera_smaragdi:0):0,ABO77718.1__XX__Burmeistera_lutosa:0):0.00000208,YP_009422463.1__XX__Burmeistera_smaragdi:0.00000208)100:0.00223538)100:0.00221305)89:0.00000265)89:0.00000208,(YP_009422811.1__XX__Burmeistera_parviflora:0.00000208,AQS81152.1__XX__Burmeistera_parviflora:0.00000208)100:0.00218806)97:0.0066477,AAA85448.1__XX__Clermontia_kakeana:0.01121887)99:0.00218617,((((((YP_009402942.1__XX__Centropogon_granulosus:0,ABO77672.1__XX__Centropogon_granulosus_subsp__granulosus:0):0,ABO77674.1__XX__Centropogon_baezanus:0):0,ABO77676.1__XX__Centropogon_solanifolius:0):0,ABO77670.1__XX__Centropogon_granulosus_subsp__nutans:0):0.00000208,ASA34135.1__XX__Centropogon_granulosus:0.00000208)100:0.00000208,ABO77678.1__XX__Centropogon_solanifolius:0.0021151)100:0.00900624)94:0.00000208,(APQ38714.1__XX__Cyanea_fissa:0.00000208,YP_009339321.1__XX__Cyanea_fissa:0.00000208)100:0.00436926)97:0.00442033,((YP_009406639.1__XX__Sclerotheca_viridiflora:0.00000208,ASA39160.1__XX__Sclerotheca_viridiflora:0.00000208)99:0.00000208,((((YP_009403121.1__XX__Cyanea_leptostegia:0.00000208,ASA34314.1__XX__Cyanea_leptostegia:0.00000208)100:0.00441649,((YP_009403031.1__XX__Clermontia_fauriei:0,AOV63644.1__XX__Clermontia_samuelii_subsp__hanaensis:0):0.00000208,ASA34224.1__XX__Clermontia_fauriei:0.00000208)100:0.00436583)93:0.00000208,(YP_009402853.1__XX__Sclerotheca_longistigmata:0.00000208,ASA34046.1__XX__Sclerotheca_longistigmata:0.00000208)100:0.00000208)93:0.00000208,ASA37103.1__XX__Lobelia_montana:0.00219087)98:0.00218135)98:0.00000208)99:0.0043852,(YP_009405923.1__XX__Lobelia_sessilifolia:0.00000208,ASA37998.1__XX__Lobelia_sessilifolia:0.00000208)100:0.00435825)48:0.00000208)30:0.0021865,(((APQ38804.1__XX__Delissea_rhytidosperma:0,YP_009339411.1__XX__Delissea_rhytidosperma:0):0,YP_009186585.1__XX__Brighamia_insignis:0):0.00000208,ALI30832.1__XX__Brighamia_insignis:0.00000208)100:0.00219009)24:0.00000208,((((((((((((((((((((((((((((((((((((YP_009406460.1__XX__Lobelia_wollastonii:0,APQ39965.1__XX__Lobelia_thuliniana:0):0,ASA37909.1__XX__Lobelia_seguinii:0):0,YP_009404402.1__XX__Lobelia_columnaris:0):0,YP_009404492.1__XX__Lobelia_davidii:0):0,YP_009403862.1__XX__Lobelia_aberdarica:0):0,ASA35757.1__XX__Lobelia_burttii_subsp__telmaticola:0):0,YP_009340302.1__XX__Lobelia_stricklandiae:0):0,ASA36206.1__XX__Lobelia_deckenii_subsp__deckenii:0):0,ASA35667.1__XX__Lobelia_burttii_subsp__meruensis:0):0,ASA36655.1__XX__Lobelia_gregoriana_subsp__gregoriana:0):0,YP_009405566.1__XX__Lobelia_rhynchopetalum:0):0,ASA35218.1__XX__Lobelia_acrochila:0):0,ASA36027.1__XX__Lobelia_columnaris:0):0,ASA35398.1__XX__Lobelia_bambuseti:0):0,YP_009404222.1__XX__Lobelia_bequaertii:0):0,ASA35128.1__XX__Lobelia_aberdarica:0):0,APQ39160.1__XX__Lobelia_gregoriana_subsp__sattimae:0):0,ASA36296.1__XX__Lobelia_deckenii_subsp__incipiens:0):0,APQ39875.1__XX__Lobelia_stricklandiae:0):0,YP_009403952.1__XX__Lobelia_acrochila:0):0,YP_009404132.1__XX__Lobelia_bambuseti:0):0,ASA35488.1__XX__Lobelia_bequaertii:0):0,ASA38892.1__XX__Lobelia_wollastonii:0):0,ASA37641.1__XX__Lobelia_rhynchopetalum:0):0,ASA35578.1__XX__Lobelia_burttii_subsp__burttii:0):0,YP_009405029.1__XX__Lobelia_mildbraedii:0):0,YP_009406012.1__XX__Lobelia_stuhlmannii:0):0,ASA38355.1__XX__Lobelia_sp__RBGK_______:0):0,ASA36565.1__XX__Lobelia_gregoriana_subsp__elgonensis:0):0,ASA35937.1__XX__Lobelia_columnaris:0):0,ASA36117.1__XX__Lobelia_davidii:0):0,ASA38444.1__XX__Lobelia_stuhlmannii:0):0,YP_009340392.1__XX__Lobelia_thuliniana:0):0,ASA37014.1__XX__Lobelia_mildbraedii:0):0.00000208,YP_009405834.1__XX__Lobelia_seguinii:0.00000208)74:0.00000208,((YP_009406102.1__XX__Lobelia_telekii:0.00000208,ASA38534.1__XX__Lobelia_telekii:0.00000208)99:0.00219187,(YP_009404581.1__XX__Lobelia_doniana:0.00000208,ASA36386.1__XX__Lobelia_doniana:0.00000208)98:0.00219264)10:0.00000208)5:0.00000208)51:0.00221742,((YP_009405476.1__XX__Lobelia_petiolata:0.00000208,ASA37551.1__XX__Lobelia_petiolata:0.00000208)100:0.00000208,((YP_009405386.1__XX__Lobelia_organensis:0.00000208,ASA37461.1__XX__Lobelia_organensis:0.00000208)98:0.00000208,(YP_009404670.1__XX__Lobelia_gibberoa:0.00000208,ASA36475.1__XX__Lobelia_gibberoa:0.00000208)100:0.00443429)68:0.00218119)71:0.0021881)53:0.00000208,((((((((((((((YP_009406282.1__XX__Lobelia_udzungwensis:0,ASA38714.1__XX__Lobelia_udzungwensis:0):0,YP_009404939.1__XX__Lobelia_melliana:0):0,ASA37731.1__XX__Lobelia_ritabeaniana:0):0,ASA38266.1__XX__Lobelia_sp____EBK_____:0):0,YP_009340125.1__XX__Lobelia_morogoroensis:0):0,ASA36834.1__XX__Lobelia_lukwangulensis:0):0,ASA37820.1__XX__Lobelia_sancta:0):0,ASA38624.1__XX__Lobelia_thapsoidea:0):0,YP_009405745.1__XX__Lobelia_sancta:0):0,YP_009405656.1__XX__Lobelia_ritabeaniana:0):0,ASA36924.1__XX__Lobelia_melliana:0):0,APQ39608.1__XX__Lobelia_morogoroensis:0):0,YP_009404849.1__XX__Lobelia_lukwangulensis:0):0.00000208,YP_009406192.1__XX__Lobelia_thapsoidea:0.00000208)92:0.00000208)19:0.00000208,(YP_009403211.1__XX__Dialypetalum_floribundum:0.00000208,ASA34404.1__XX__Dialypetalum_floribundum:0.00000208)100:0.00219257)22:0.00000208,((ASA36745.1__XX__Lobelia_kauaensis:0.00000208,YP_009404760.1__XX__Lobelia_kauaensis:0.00000208)100:0.02103796,(APQ39071.1__XX__Lobelia_boninensis:0.00000208,YP_009339678.1__XX__Lobelia_boninensis:0.00000208)100:0.00442913)47:0.00000208)56:0.00220622)56:0.00190562,((YP_009406550.1__XX__Lobelia_yuccoides:0.00000208,ASA38982.1__XX__Lobelia_yuccoides:0.00000208)100:0.00213633,(YP_009405207.1__XX__Lobelia_niihauensis:0.00000208,ASA37282.1__XX__Lobelia_niihauensis:0.00000208)100:0.00214825)100:0.00536868)54:0.00360151,(((ATG25651.1__XX__Lobelia_thermalis:0.00000208,YP_009435649.1__XX__Lobelia_thermalis:0.00000208)100:0.00215552,(((YP_009422289.1__XX__Centropogon_nigricans:0,ABO77712.1__XX__Centropogon_nigricans:0):0.00000208,AQS80630.1__XX__Centropogon_nigricans:0.00000208)100:0.00000208,ABO77688.1__XX__Centropogon_tessmannii:0.00219311)100:0.0043969)32:0.00000208,ABO77686.1__XX__Centropogon_sp__UCBG_______:0.00215374)49:0.00000208)54:0.00214964,((ATG27488.1__XX__Lobelia_baumannii:0.00000208,YP_009437111.1__XX__Lobelia_baumannii:0.00000208)100:0.00427761,(ATG24776.1__XX__Lobelia_hartlaubii:0.00000208,YP_009434868.1__XX__Lobelia_hartlaubii:0.00000208)100:0.00665267)91:0.00215347)53:0.00216671,(YP_009406818.1__XX__Trematolobelia_kauaiensis:0.00000208,ASA39339.1__XX__Trematolobelia_kauaiensis:0.00000208)100:0.00655355)75:0.00000208,(ABO77684.1__XX__Siphocampylus_ecuadorensis:0.00000208,ABO77682.1__XX__Siphocampylus_ecuadorensis:0.00000208)100:0.0043035)79:0.00214287,(((((((((((((((((ASA34818.1__XX__Hypsela_tridens:0,YP_009339501.1__XX__Lithotoma_petraea:0):0,ABV57774.1__XX__Isotoma_fluviatilis_subsp__fluviatilis:0):0,APQ38894.1__XX__Lithotoma_petraea:0):0,ASA38177.1__XX__Lobelia_sp____EBK_____:0):0,ALC79917.1__XX__Isotoma_fluviatilis_subsp__borealis:0):0,ASA38087.1__XX__Lobelia_sp____EBK_____:0):0,ABV57782.1__XX__Lobelia_fatiscens:0):0,ABV57786.1__XX__Lobelia_fugax:0):0,ABV57780.1__XX__Lobelia_fatiscens:0):0,ABV57788.1__XX__Lobelia_ionantha:0):0,ALC79919.1__XX__Isotoma_fluviatilis_subsp__australis:0):0,ABV57784.1__XX__Lobelia_fatiscens:0):0,ALC79921.1__XX__Isotoma_fluviatilis_subsp__fluviatilis:0):0.00000208,YP_009403625.1__XX__Hypsela_tridens:0.00000208)100:0.00000208,(((YP_009404312.1__XX__Lobelia_chinensis:0.00000208,ASA35847.1__XX__Lobelia_chinensis:0.00000208)100:0.00654775,(YP_009404042.1__XX__Pratia_angulata:0.00000208,ASA35308.1__XX__Pratia_angulata:0.00000208)100:0.00429696)100:0.00215375,ABV58413.1__XX__Lobelia_arnhemiaca:0.00656053)92:0.00000208)92:0.00000208,(((YP_009405296.1__XX__Pratia_nummularia:0.00000208,ASA37371.1__XX__Pratia_nummularia:0.00000208)100:0.00648559,(((((((((((((((((((ABV58417.1__XX__Lobelia_roughii:0,ABV58397.1__XX__Lobelia_macrodon:0):0,ABV58407.1__XX__Lobelia_macrodon:0):0,ABV58387.1__XX__Lobelia_macrodon:0):0,ABV58383.1__XX__Lobelia_linnaeoides:0):0,ABV58389.1__XX__Lobelia_macrodon:0):0,ABV58399.1__XX__Lobelia_macrodon:0):0,ABV58405.1__XX__Lobelia_macrodon:0):0,ABV58381.1__XX__Lobelia_glaberrima:0):0,ABV58403.1__XX__Lobelia_macrodon:0):0,ABV58393.1__XX__Lobelia_macrodon:0):0,ABV58379.1__XX__Lobelia_glaberrima:0):0,ABV58409.1__XX__Lobelia_macrodon:0):0,ABV58395.1__XX__Lobelia_macrodon:0):0,ABV58411.1__XX__Lobelia_macrodon:0):0,ABV58377.1__XX__Lobelia_glaberrima:0):0,ABV58391.1__XX__Lobelia_macrodon:0):0,ABV58385.1__XX__Lobelia_linnaeoides:0):0,ABV58401.1__XX__Lobelia_macrodon:0):0.00000208,ABV58415.1__XX__Lobelia_roughii:0.00000208)100:0.00000208)98:0.00211817,(ABV57778.1__XX__Lobelia_carens:0.00000208,ABV57776.1__XX__Lobelia_carens:0.00000208)100:0.0000026)98:0.00212409)98:0.00212812,((YP_009403715.1__XX__Isotoma_hypocrateriformis:0,ASA34908.1__XX__Isotoma_hypocrateriformis:0):0.00000208,ASA34981.1__XX__Isotoma_hypocrateriformis:0.00000208)100:0.00213425)98:0.00000208)79:0.00212744,ATG24575.1__XX__Lobelia_fervens_subsp__fervens:0.01122187)95:0.00452099,(ATG27648.1__XX__Lobelia_erinus:0.00000208,YP_009437272.1__XX__Lobelia_erinus:0.00000208)100:0.00448065)91:0.00213456,((ATG25308.1__XX__Lobelia_patula:0.00000208,YP_009435306.1__XX__Lobelia_patula:0.00000208)100:0.00000208,(((ATG25221.1__XX__Lobelia_malowensis:0.00000208,YP_009435219.1__XX__Lobelia_malowensis:0.00000208)100:0.0044599,(ATG24950.1__XX__Lobelia_holstii:0.00000208,YP_009434948.1__XX__Lobelia_holstii:0.00000208)100:0.00214895)100:0.00223922,(YP_009403788.1__XX__Legenere_valdiviana:0.00000208,ASA35054.1__XX__Legenere_valdiviana:0.00000208)100:0.00894714)54:0.00000283)91:0.00221793)70:0.00446624)29:0.00000294)58:0.00457344,(((((((YP_010158632.1__XX__Campanula_zangezura:0.00000208,QRG30876.1__XX__Campanula_zangezura:0.00000208)100:0.00217646,(((((((((((QYJ56516.1__XX__Adenophora_kayasanensis:0,YP_009136982.1__XX__Adenophora_remotiflora:0):0,YP_009441223.1__XX__Adenophora_stricta:0):0,AKE32205.1__XX__Adenophora_remotiflora:0):0,ARO35119.1__XX__Adenophora_erecta:0):0,ARO35201.1__XX__Adenophora_stricta:0):0,YP_009441142.1__XX__Adenophora_erecta:0):0.00000208,QYB20431.1__XX__Adenophora_racemosa:0.00000208)100:0.00000208,((((QNK04136.1__XX__Adenophora_triphylla:0,AHY94444.1__XX__Hanabusaya_asiatica:0):0,YP_009053988.1__XX__Hanabusaya_asiatica:0):0,ARO35038.1__XX__Adenophora_divaricata:0):0.00000208,YP_009441061.1__XX__Adenophora_divaricata:0.00000208)100:0.0021129)100:0.00217779,((((QOL12360.1__XX__Campanula_takesimana:0,YP_009116009.1__XX__Campanula_takesimana:0):0,AMR74023.1__XX__Campanula_punctata:0):0,AJD00856.1__XX__Campanula_takesimana:0):0.00000208,YP_009338065.1__XX__Campanula_punctata:0.00000208)100:0.0021786)100:0.00217778,((QGV12406.1__XX__Campanula_rotundifolia:0.00000208,AKZ23443.1__XX__Campanula_rotundifolia:0.00000208)100:0.00000208,((AUT83271.1__XX__Campanula_rotundifolia:0.00000208,AUT83098.1__XX__Campanula_patula:0.00000208)100:0.00000208,(ACF70507.1__XX__Legousia_pentagonia:0.00000208,AIN75579.1__XX__Campanula_americana:0.00433319)100:0.00215348)98:0.00216468)71:0.00000208)71:0.00442532,((((AUT83185.1__XX__Campanula_rapunculoides:0,YP_001718684.1__XX__Trachelium_caeruleum:0):0,ABV26509.1__XX__Trachelium_caeruleum:0):0.00000208,ABU85684.1__XX__Trachelium_caeruleum:0.00000208)100:0.00000208,ACF70575.1__XX__Trachelium_caeruleum:0.00218691)100:0.00000208)99:0.00451767)100:0.00449998,ATG26592.1__XX__Cyphia_bulbosa_var__bulbosa:0.00220923)75:0.00000208,(((((((ATG27185.1__XX__Cyphia_schlechteri:0,ATG26789.1__XX__Cyphia_dentariifolia:0):0,YP_009436241.1__XX__Cyphia_banksiana:0):0,YP_009436514.1__XX__Cyphia_dentariifolia:0):0,YP_009436726.1__XX__Cyphia_phyteuma:0):0,YP_009436810.1__XX__Cyphia_schlechteri:0):0,ATG26419.1__XX__Cyphia_banksiana:0):0.00000208,ATG27102.1__XX__Cyphia_phyteuma:0.00000208)100:0.00000208)53:0.00000208,(((((ATG27271.1__XX__Cyphia_tortilis:0,YP_009436895.1__XX__Cyphia_tortilis:0):0,YP_009436095.1__XX__Cyphia_angustiloba:0):0,ATG26273.1__XX__Cyphia_angustiloba:0):0,YP_009436296.1__XX__Cyphia_belfastica:0):0.00000208,ATG26474.1__XX__Cyphia_belfastica:0.00000208)100:0.00221455)87:0.00221806,ATG26902.1__XX__Cyphia_elata_var__gerrardii:0.00221805)50:0.00000208,(ATG26706.1__XX__Cyphia_crenata:0.00000208,YP_009436430.1__XX__Cyphia_crenata:0.00000208)100:0.00221715)98:0.00211396)98:0.0048636)71:0.00670916,(((((((((((((((((((UED15789.1__XX__Geranium_koreanum:0,AKI84964.1__XX__Geranium_platyanthum:0):0.00000208,AKI84970.1__XX__Geranium_endressii:0.00000208)100:0.00000208,((UED15708.1__XX__Geranium_thunbergii:0.0065685,(YP_010132506.1__XX__Geranium_sibiricum:0.00000208,QQD90231.1__XX__Geranium_sibiricum:0.00000208)100:0.00000208)100:0.00217905,AKI84956.1__XX__Geranium_traversii:0.00000208)98:0.00217361)81:0.00000208,AKI84966.1__XX__Geranium_nodosum:0.00436994)87:0.00217175,(AKI84962.1__XX__Geranium_pratense:0.00000208,AKI84960.1__XX__Geranium_renardii:0.00000208)100:0.00000208)87:0.00216545,((AUT83719.1__XX__Geranium_pyrenaicum:0,AKI84957.1__XX__Geranium_subcaulescens:0):0.00000208,AKI84963.1__XX__Geranium_platypetalum:0.00000208)97:0.00000208)82:0.00000208,((((AMY96116.1__XX__Geranium_phaeum:0,AKI84958.1__XX__Geranium_sanguineum:0):0,AKF43020.1__XX__Geranium_phaeum:0):0,AKI84961.1__XX__Geranium_reflexum:0):0.00000208,AKI84965.1__XX__Geranium_phaeum:0.00000208)100:0.00216789)95:0.00212123,AUT83652.1__XX__Geranium_pusillum:0.00434985)97:0.00218817,((((YP_009250995.1__XX__Geranium_incanum:0,AKI84969.1__XX__Geranium_incanum:0):0,AKF43018.1__XX__Geranium_incanum:0):0,AKI84971.1__XX__Geranium_brycei:0):0.00000208,AMY96006.1__XX__Geranium_incanum:0.00000208)100:0.00000208)96:0.0015039,ACH47442.1__XX__Geranium_carolinianum:0.00519888)98:0.00426516,((((((((((ACH47444.1__XX__Geranium_palmatum:0,YP_009250234.1__XX__Geranium_maderense:0):0,YP_003934084.1__XX__Geranium_palmatum:0):0,AMY96062.1__XX__Geranium_maderense:0):0,AKF43019.1__XX__Geranium_maderense:0):0,AKI84967.1__XX__Geranium_maderense:0):0.00000208,ADJ66383.1__XX__Geranium_palmatum:0.00000208)100:0.00206466,(AKI84959.1__XX__Geranium_robertianum:0.00000208,AKI84955.1__XX__Geranium_yeoi:0.00000208)100:0.01136395)100:0.00454406,(AHH24701.1__XX__Erodium_crassifolium:0.00000208,YP_009111490.1__XX__Erodium_crassifolium:0.00000208)100:0.00879602)98:0.00223875,(AEX10194.1__XX__California_macrophylla:0.00000208,AKF43012.1__XX__California_macrophylla:0.00000208)100:0.00220138)98:0.00219231,(ACH47443.1__XX__Geranium_macrorrhizum:0.00000208,AKI84968.1__XX__Geranium_macrorrhizum:0.00000208)100:0.00455645)76:0.00215297)69:0.00000208,(((YP_009270327.1__XX__Erodium_rupestre:0,AKF43014.1__XX__Erodium_foetidum:0):0,AHF21084.1__XX__Erodium_rupestre:0):0.00000208,AHG24620.1__XX__Erodium_foetidum_subsp__foetidum:0.00000208)100:0.00000208)70:0.00216548,(((YP_009270476.1__XX__Erodium_reichardii:0.00000208,AHG24545.1__XX__Erodium_reichardii:0.00000208)99:0.00000208,(((AKF43013.1__XX__Erodium_chrysanthum:0,AIA81363.1__XX__Erodium_chrysanthum:0):0.00000208,YP_009138230.1__XX__Erodium_chrysanthum:0.00000208)100:0.00000208,(YP_009131156.1__XX__Erodium_absinthoides:0.00000208,AIA26369.1__XX__Erodium_absinthoides:0.00000208)100:0.00218964)100:0.00893347)98:0.00437802,((((YP_009270402.1__XX__Erodium_manescavi:0.00000208,AHF21159.1__XX__Erodium_manescavi:0.00000208)100:0.00216898,(ADU58155.1__XX__Erodium_carvifolium:0.00000208,YP_004221931.1__XX__Erodium_carvifolium:0.00000208)100:0.00000208)96:0.00217148,((AGY60953.1__XX__Erodium_trifolium:0,YP_009050131.1__XX__Erodium_trifolium:0):0.00000208,AKF43016.1__XX__Erodium_trifolium:0.00000208)100:0.00000208)93:0.00217353,(((ACH47441.1__XX__Erodium_texanum:0,YP_003933922.1__XX__Erodium_texanum:0):0.00000208,ADJ66321.1__XX__Erodium_texanum:0.00000208)100:0.01343867,((AHH80595.1__XX__Erodium_gruinum:0,YP_009111584.1__XX__Erodium_gruinum:0):0.00000208,AKF43015.1__XX__Erodium_gruinum:0.00000208)100:0.00438246)98:0.00439263)46:0.00000211)46:0.00000208)91:0.00440681,((YP_009239087.1__XX__Monsonia_emarginata:0,AKI84972.1__XX__Monsonia_emarginata:0):0.00000208,AML26911.1__XX__Monsonia_emarginata:0.00000208)100:0.00000208)95:0.00217167,AKF43023.1__XX__Monsonia_emarginata:0.00000208)94:0.00220031,(((ACH47446.1__XX__Monsonia_vanderietiae:0,YP_003934318.1__XX__Monsonia_speciosa:0):0,ADJ66453.1__XX__Monsonia_speciosa:0):0.00000208,ACH47445.1__XX__Monsonia_speciosa:0.00000208)100:0.00000208)53:0.00000208,((YP_009243136.1__XX__Monsonia_marlothii:0,AKF43024.1__XX__Monsonia_marlothii:0):0.00000208,AMQ99521.1__XX__Monsonia_marlothii:0.00000208)97:0.00217986)78:0.0021797,((((((((((((((((((((QCO91858.1__XX__Pelargonium_zonale:0,QCO91742.1__XX__Pelargonium_acetosum:0):0,AKF43037.1__XX__Pelargonium_x_hortorum:0):0,QCO91776.1__XX__Pelargonium_frutetorum:0):0,YP_784177.1__XX__Pelargonium_x_hortorum:0):0,ABI17270.1__XX__Pelargonium_x_hortorum:0):0,YP_784079.1__XX__Pelargonium_x_hortorum:0):0,QCO91793.1__XX__Pelargonium_inquinans:0):0,ABI17368.1__XX__Pelargonium_x_hortorum:0):0,QCO91743.1__XX__Pelargonium_acraeum:0):0.00000208,QCO91857.1__XX__Pelargonium_x_hortorum:0.00000208)100:0.00217878,(QCO91845.1__XX__Pelargonium_tongaense:0.00000208,ARU80401.1__XX__Pelargonium_tongaense:0.00000208)99:0.00000208)93:0.00217328,(QCO91836.1__XX__Pelargonium_saxifragoides:0.00000208,QCO91820.1__XX__Pelargonium_peltatum:0.00000208)100:0.00218048)69:0.00000208,(((((((QCO91830.1__XX__Pelargonium_quinquelobatum:0,YP_009339158.1__XX__Pelargonium_quinquelobatum:0):0,YP_009339067.1__XX__Pelargonium_quinquelobatum:0):0,API85024.1__XX__Pelargonium_quinquelobatum:0):0,API85116.1__XX__Pelargonium_quinquelobatum:0):0.00000208,ARU80400.1__XX__Pelargonium_quinquelobatum:0.00000208)100:0.00000208,QCO91814.1__XX__Pelargonium_mutans:0.00429449)71:0.00216215,(QCO91746.1__XX__Pelargonium_alchemilloides:0.00000208,ARU80399.1__XX__Pelargonium_alchemilloides:0.00000208)100:0.00000208)71:0.00218862)96:0.00222675,(QCO91751.1__XX__Pelargonium_articulatum:0.00000208,QCO91747.1__XX__Pelargonium_alchemilloides:0.00000208)100:0.00442609)27:0.00000208,(((((((((((((QCO91841.1__XX__Pelargonium_spinosum:0,QCO91816.1__XX__Pelargonium_otaviense:0):0,QCO91782.1__XX__Pelargonium_grandicalcaratum:0):0,YP_009339279.1__XX__Pelargonium_spinosum:0):0,QCO91750.1__XX__Pelargonium_aridum:0):0,QCO91770.1__XX__Pelargonium_elongatum:0):0,QCO91783.1__XX__Pelargonium_grandicalcaratum:0):0,API85145.1__XX__Pelargonium_spinosum:0):0,ARU80398.1__XX__Pelargonium_spinosum:0):0,API85237.1__XX__Pelargonium_spinosum:0):0,QCO91812.1__XX__Pelargonium_multibracteatum:0):0,YP_009339188.1__XX__Pelargonium_spinosum:0):0,QCO91771.1__XX__Pelargonium_elongatum:0):0.00000208,QCO91824.1__XX__Pelargonium_plurisectum:0.00000208)97:0.00000208)25:0.00000208,(((((((((QCO91853.1__XX__Pelargonium_worcesterae:0,QCO91810.1__XX__Pelargonium_mollicomum:0):0,AJB99030.1__XX__Pelargonium_exhibens:0):0,YP_009299116.1__XX__Pelargonium_exhibens:0):0,ARU80396.1__XX__Pelargonium_worcesterae:0):0.00000208,QCO91852.1__XX__Pelargonium_worcesterae:0.00000208)100:0.00221206,((((((QCO91813.1__XX__Pelargonium_multicaule:0,YP_009299602.1__XX__Pelargonium_myrrhifolium:0):0,QCO91758.1__XX__Pelargonium_candicans:0):0,AKF43033.1__XX__Pelargonium_myrrhifolium:0):0,AJB99516.1__XX__Pelargonium_myrrhifolium:0):0,QCO91757.1__XX__Pelargonium_candicans:0):0.00000208,QCO91761.1__XX__Pelargonium_caucalifolium:0.00000208)100:0.00221006)45:0.00000208,QCO91844.1__XX__Pelargonium_tetragonum:0.00000208)46:0.00000208,((YP_009300011.1__XX__Pelargonium_tetragonum:0,AKF43035.1__XX__Pelargonium_tetragonum:0):0.00000208,AJB99925.1__XX__Pelargonium_tetragonum:0.00000208)100:0.00220926)99:0.00220995,(((((((QCO91846.1__XX__Pelargonium_tragacanthoides:0,AJB99789.1__XX__Pelargonium_trifidum:0):0.00000208,YP_009299875.1__XX__Pelargonium_trifidum:0.00000208)100:0.00222178,QCO91787.1__XX__Pelargonium_griseum:0.00444495)88:0.00000208,(QCO91842.1__XX__Pelargonium_tenuicaule:0.00000208,QCO91839.1__XX__Pelargonium_senecioides:0.00000208)100:0.00000208)88:0.00000208,(YP_009298979.1__XX__Pelargonium_dolomiticum:0.00000208,AJB98893.1__XX__Pelargonium_dolomiticum:0.00000208)100:0.00667129)99:0.00220633,((YP_009300086.1__XX__Pelargonium_transvaalense:0,AKF43036.1__XX__Pelargonium_transvaalense:0):0.00000208,AJC00001.1__XX__Pelargonium_transvaalense:0.00000208)100:0.00220974)39:0.00000208,(((((((QCO91825.1__XX__Pelargonium_praemorsum:0,ARU80397.1__XX__Pelargonium_endlicherianum:0):0,QCO91748.1__XX__Pelargonium_antidysentericum:0):0,YP_009339036.1__XX__Pelargonium_endlicherianum:0):0,API84994.1__XX__Pelargonium_endlicherianum:0):0,API84899.1__XX__Pelargonium_endlicherianum:0):0,YP_009338942.1__XX__Pelargonium_endlicherianum:0):0.00000208,QCO91772.1__XX__Pelargonium_endlicherianum:0.00000208)88:0.00000208)32:0.00000208)98:0.0022078)38:0.00000208,QCO91754.1__XX__Pelargonium_barklyi:0.00447501)91:0.00220448,(((((((((((((((((((((QCO91856.1__XX__Pelargonium_fragrans:0,YP_009299312.1__XX__Pelargonium_exstipulatum:0):0,AKF43030.1__XX__Pelargonium_exstipulatum:0):0,AJA38367.1__XX__Pelargonium_dichondrifolium:0):0,QCO91794.1__XX__Pelargonium_ionidiflorum:0):0,ARU80395.1__XX__Pelargonium_reniforme:0):0,YP_009171161.1__XX__Pelargonium_dichondrifolium:0):0,QCO91775.1__XX__Pelargonium_fragrans:0):0,QCO91834.1__XX__Pelargonium_reniforme:0):0,AJB99226.1__XX__Pelargonium_exstipulatum:0):0,AKF43028.1__XX__Pelargonium_dichondrifolium:0):0,QCO91833.1__XX__Pelargonium_reniforme:0):0.00000208,QCO91840.1__XX__Pelargonium_sidoides:0.00000208)100:0.0021554,(QCO91815.1__XX__Pelargonium_odoratissimum:0.00000208,QCO91745.1__XX__Pelargonium_album:0.00000208)100:0.00000208)100:0.00659844,(((QCO91753.1__XX__Pelargonium_australe:0,AKF43025.1__XX__Pelargonium_australe:0):0,AJA38561.1__XX__Pelargonium_australe:0):0.00000208,YP_009171355.1__XX__Pelargonium_australe:0.00000208)100:0.00000208)49:0.00216557,QCO91802.1__XX__Pelargonium_littorale:0.00000208)47:0.00216935,(((QCO91788.1__XX__Pelargonium_grossularioides:0.00000208,ARU80394.1__XX__Pelargonium_grossularioides:0.00000208)100:0.00000208,(((YP_009171258.1__XX__Pelargonium_cotyledonis:0,AKI84973.1__XX__Pelargonium_cotyledonis:0):0.00000208,AJA38464.1__XX__Pelargonium_cotyledonis:0.00000208)99:0.00000208,AKF43027.1__XX__Pelargonium_cotyledonis:0.00217189)94:0.00217865)70:0.0021782,QCO91756.1__XX__Pelargonium_buysii:0.00000208)49:0.00000208)77:0.00217355,(QCO91809.1__XX__Pelargonium_minimum:0.00000208,QCO91808.1__XX__Pelargonium_minimum:0.00000208)90:0.00217389)18:0.00000208,((((((((((QCO91848.1__XX__Pelargonium_triste:0,QCO91803.1__XX__Pelargonium_lobatum:0):0,QCO91804.1__XX__Pelargonium_lobatum:0):0,QCO91822.1__XX__Pelargonium_pillansii:0):0,QCO91823.1__XX__Pelargonium_pinnatum:0):0,QCO91744.1__XX__Pelargonium_aff__lobatum_SJK_____:0):0.00000208,QCO91847.1__XX__Pelargonium_triste:0.00000208)100:0.00220286,QCO91768.1__XX__Pelargonium_desertorum:0.00221717)53:0.00000208,(((((((((QCO91828.1__XX__Pelargonium_pulchellum:0,QCO91779.1__XX__Pelargonium_gibbosum:0):0,QCO91790.1__XX__Pelargonium_hirtum:0):0,AKF43029.1__XX__Pelargonium_echinatum:0):0,YP_009299215.1__XX__Pelargonium_echinatum:0):0,QCO91791.1__XX__Pelargonium_hirtum:0):0,AJB99129.1__XX__Pelargonium_echinatum:0):0,QCO91749.1__XX__Pelargonium_appendiculatum:0):0,QCO91780.1__XX__Pelargonium_gibbosum:0):0.00000208,QCO91807.1__XX__Pelargonium_luteolum:0.00000208)90:0.00000208)48:0.00000208,(((QCO91801.1__XX__Pelargonium_limoneum:0,QCO91763.1__XX__Pelargonium_citronellum:0):0.00000208,QCO91766.1__XX__Pelargonium_crispum:0.00000208)100:0.00000208,((YP_009298903.1__XX__Pelargonium_citronellum:0,AKF43026.1__XX__Pelargonium_citronellum:0):0.00000208,AJB98817.1__XX__Pelargonium_citronellum:0.00000208)100:0.00221278)98:0.00221198)61:0.00000208,(((QCO91778.1__XX__Pelargonium_fulgidum:0,AJB99323.1__XX__Pelargonium_fulgidum:0):0,AKF43031.1__XX__Pelargonium_fulgidum:0):0.00000208,YP_009299409.1__XX__Pelargonium_fulgidum:0.00000208)100:0.00446796)81:0.00220096)5:0.00000208,((((((((((((((((((((((((QCO91854.1__XX__Pelargonium_wuppertalense:0,AJB99616.1__XX__Pelargonium_nanum:0):0,QCO91821.1__XX__Pelargonium_petroselinifolium:0):0,AJB99420.1__XX__Pelargonium_incrassatum:0):0,QCO91831.1__XX__Pelargonium_rapaceum:0):0,QCO91797.1__XX__Pelargonium_klinghardtense:0):0,QCO91818.1__XX__Pelargonium_paniculatum:0):0,QCO91774.1__XX__Pelargonium_fissifolium:0):0,QCO91811.1__XX__Pelargonium_moniliforme:0):0,QCO91849.1__XX__Pelargonium_undulatum:0):0,YP_009299702.1__XX__Pelargonium_nanum:0):0,QCO91765.1__XX__Pelargonium_crassicaule:0):0,YP_009299506.1__XX__Pelargonium_incrassatum:0):0,AKF43034.1__XX__Pelargonium_nanum:0):0,QCO91752.1__XX__Pelargonium_auritum:0):0,QCO91741.1__XX__Pelargonium_sp__Hoarea___A:0):0,YP_008994576.1__XX__Pelargonium_alternans:0):0,QCO91800.1__XX__Pelargonium_leipoldtii:0):0,AKF43032.1__XX__Pelargonium_incrassatum:0):0,QCO91799.1__XX__Pelargonium_leipoldtii:0):0,QCO91832.1__XX__Pelargonium_rapaceum:0):0,AGV03005.1__XX__Pelargonium_alternans:0):0,QCO91789.1__XX__Pelargonium_hirtipetalum:0):0,QCO91806.1__XX__Pelargonium_luteolum:0):0.00000208,QCO91850.1__XX__Pelargonium_undulatum:0.00000208)72:0.00000208)5:0.00000208,(((QCO91855.1__XX__Pelargonium_xerophyton:0,QCO91760.1__XX__Pelargonium_carnosum:0):0.00000208,QCO91798.1__XX__Pelargonium_laxum:0.00000208)100:0.00218609,(((QCO91838.1__XX__Pelargonium_schizopetalum:0,ARU80393.1__XX__Pelargonium_luridum:0):0,QCO91755.1__XX__Pelargonium_bowkeri:0):0.00000208,QCO91805.1__XX__Pelargonium_luridum:0.00000208)99:0.00441328)33:0.00000208)64:0.00008286,((((((((((((((((((((((QCO91851.1__XX__Pelargonium_viscosissimum:0,QCO91826.1__XX__Pelargonium_pseudoglutinosum:0):0,QCO91759.1__XX__Pelargonium_capitatum:0):0,QCO91786.1__XX__Pelargonium_graveolens:0):0,QCO91784.1__XX__Pelargonium_grandiflorum:0):0,QCO91767.1__XX__Pelargonium_denticulatum:0):0,QCO91764.1__XX__Pelargonium_cordifolium:0):0,QCO91829.1__XX__Pelargonium_quercifolium:0):0,AJB98720.1__XX__Pelargonium_cucullatum:0):0,QCO91817.1__XX__Pelargonium_panduriforme:0):0,QCO91777.1__XX__Pelargonium_fruticosum:0):0,QCO91773.1__XX__Pelargonium_englerianum:0):0,YP_009299799.1__XX__Pelargonium_quercifolium:0):0,AJB99713.1__XX__Pelargonium_quercifolium:0):0,QCO91819.1__XX__Pelargonium_patulum:0):0,YP_009298806.1__XX__Pelargonium_cucullatum:0):0,QCO91792.1__XX__Pelargonium_hispidum:0):0,QCO91785.1__XX__Pelargonium_grandiflorum:0):0,QCO91781.1__XX__Pelargonium_glutinosum:0):0,QCO91835.1__XX__Pelargonium_ribifolium:0):0,QCO91827.1__XX__Pelargonium_pseudoglutinosum:0):0,QCO91837.1__XX__Pelargonium_scabrum:0):0.00000208,QCO91843.1__XX__Pelargonium_ternatum:0.00000208)99:0.00214574)99:0.00432138)55:0.00000208,QCO91796.1__XX__Pelargonium_karooicum:0.00000208)48:0.00000208,QCO91762.1__XX__Pelargonium_caylae:0.00218285)59:0.00000208)56:0.00224048,((AKF43021.1__XX__Hypseocharis_bilobata:0,AGV02903.1__XX__Hypseocharis_bilobata:0):0.00000208,YP_008994473.1__XX__Hypseocharis_bilobata:0.00000208)100:0.0065797)46:0.00234815)93:0.00446043,(YP_010134688.1__XX__Sanguisorba_hakusanensis:0.00000208,QWM94291.1__XX__Sanguisorba_hakusanensis:0.00000208)99:0.00000251)39:0.00220181,(((YP_009691528.1__XX__Sanguisorba_sitchensis:0,ARD00838.1__XX__Cliffortia_repens:0):0.00000208,QEG58307.1__XX__Sanguisorba_sitchensis:0.00000208)100:0.00000208,((ARD01537.1__XX__Polylepis_sp__SCZ_____:0,ARC96041.1__XX__Polylepis_reticulata:0):0.00000208,ARD01305.1__XX__Polylepis_australis:0.00000208)100:0.00448966)94:0.00221479)34:0.00219612)42:0.00218817)32:0.00216438,((((UFQ30904.1__XX__Parastyrax_lacei:0.00448596,(((((((((((((((((((((((((((((((((((((((((((((((UED16791.1__XX__Sinojackia_microcarpa:0,QUT08659.1__XX__Changiostyrax_dolichocarpus:0):0,YP_009419846.1__XX__Sinojackia_rehderiana:0):0,QAV58097.1__XX__Halesia_diptera:0):0,YP_009627184.1__XX__Sinojackia_sarcocarpa:0):0,QAV58435.1__XX__Sinojackia_microcarpa:0):0,QUT08577.1__XX__Changiostyrax_dolichocarpus:0):0,YP_009564709.1__XX__Changiostyrax_dolichocarpus:0):0,QAV58688.1__XX__Pterostyrax_psilophyllus:0):0,QAV58857.1__XX__Pterostyrax_hispidus:0):0,QUT08998.1__XX__Sinojackia_sarcocarpa:0):0,QUT09081.1__XX__Sinojackia_sarcocarpa:0):0,QAV58605.1__XX__Melliodendron_xylocarpum:0):0,QBK38903.1__XX__Sinojackia_xylocarpa:0):0,QAY82146.1__XX__Changiostyrax_dolichocarpus:0):0,YP_009562571.1__XX__Halesia_carolina:0):0,ASM46683.1__XX__Melliodendron_xylocarpum:0):0,QAV57758.1__XX__Sinojackia_xylocarpa:0):0,QHN69660.1__XX__Melliodendron_xylocarpum:0):0,QUT08742.1__XX__Pterostyrax_corymbosus:0):0,ASA46515.1__XX__Sinojackia_xylocarpa:0):0,ASM46597.1__XX__Sinojackia_rehderiana:0):0,QUT08832.1__XX__Sinojackia_microcarpa:0):0,YP_009563580.1__XX__Rehderodendron_macrocarpum:0):0,QID77410.1__XX__Melliodendron_xylocarpum:0):0,QBO26120.1__XX__Changiostyrax_dolichocarpus:0):0,YP_009632885.1__XX__Changiostyrax_dolichocarpus:0):0,YP_009419933.1__XX__Melliodendron_xylocarpum:0):0,AAG43182.1__XX__Rehderodendron_macrocarpum:0):0,QUT08915.1__XX__Sinojackia_rehderiana:0):0,QAV58773.1__XX__Pterostyrax_corymbosus:0):0,QAV58012.1__XX__Halesia_carolina:0):0,YP_009407488.1__XX__Sinojackia_xylocarpa:0):0,QTT78638.1__XX__Sinojackia_microcarpa:0):0,YP_009563248.1__XX__Pterostyrax_hispidus:0):0,QCC62113.1__XX__Sinojackia_sarcocarpa:0):0,YP_009763900.1__XX__Sinojackia_huangmeiensis:0):0,YP_009562656.1__XX__Halesia_diptera:0):0,QAV59188.1__XX__Rehderodendron_macrocarpum:0):0,YP_009563080.1__XX__Pterostyrax_psilophyllus:0):0,QIS64415.1__XX__Sinojackia_huangmeiensis:0):0,YP_009562910.1__XX__Sinojackia_microcarpa:0):0,YP_009563165.1__XX__Pterostyrax_corymbosus:0):0.00000208,QXF60253.1__XX__Melliodendron_xylocarpum:0.00000208)99:0.00000208,AAK84147.1__XX__Melliodendron_xylocarpum:0.00221932)98:0.00000208,(YP_009563328.1__XX__Perkinsiodendron_macgregorii:0.00000208,QAV58936.1__XX__Perkinsiodendron_macgregorii:0.00000208)100:0.00221516)58:0.00222186,(YP_009563412.1__XX__Bruinsmia_styracoides:0.00000208,QAV59020.1__XX__Bruinsmia_styracoides:0.00000208)100:0.00222775)50:0.00000208,(((((((((QUT08496.1__XX__Alniphyllum_fortunei:0,QAV57928.1__XX__Alniphyllum_pterospermum:0):0,ANB78730.1__XX__Bruinsmia_polysperma:0):0,QPA36076.1__XX__Alniphyllum_fortunei:0):0,YP_009253258.1__XX__Bruinsmia_polysperma:0):0,YP_009562486.1__XX__Alniphyllum_pterospermum:0):0,AAK84143.1__XX__Alniphyllum_fortunei:0):0,APA19127.1__XX__Alniphyllum_eberhardtii:0):0,YP_009320003.1__XX__Alniphyllum_eberhardtii:0):0.00000208,YP_010041299.1__XX__Alniphyllum_fortunei:0.00000208)100:0.00000208)50:0.00000208)84:0.00444468,(((((YP_010175231.1__XX__Styrax_chinensis:0,QAV57843.1__XX__Styrax_suberifolius:0):0,YP_009562402.1__XX__Styrax_suberifolius:0):0.00000208,QSL98348.1__XX__Styrax_chinensis:0.00000208)100:0.01158262,(YP_009563495.1__XX__Styrax_ramirezii:0.00000208,QAV59103.1__XX__Styrax_ramirezii:0.00000208)100:0.00446625)83:0.00000208,(((YP_010034006.1__XX__Huodendron_tibeticum:0,YP_009562995.1__XX__Huodendron_biaristatum:0):0,QAV58520.1__XX__Huodendron_biaristatum:0):0.00000208,QOW83380.1__XX__Huodendron_tibeticum:0.00000208)100:0.00219817)100:0.00226016)98:0.00452767,((((((((((((((((((((((((((((((((((((((((((((((((((((((((((((((((((UFI57763.1__XX__Populus_yunnanensis:0,AVK41134.1__XX__Populus_lasiocarpa:0):0,YP_009474708.1__XX__Populus_trinervis:0):0,QPF24073.1__XX__Populus_simonii:0):0,YP_009554645.1__XX__Populus_qamdoensis:0):0,UFI54794.1__XX__Populus_simonii:0):0,UFI49366.1__XX__Populus_afghanica:0):0,AZZ07252.1__XX__Populus_szechuanica:0):0,UFI54879.1__XX__Populus_simonii:0):0,AZZ07424.1__XX__Populus_schneideri:0):0,UFI54114.1__XX__Populus_szechuanica_var__rockii:0):0,UFI54284.1__XX__Populus_szechuanica_var__rockii:0):0,UFI57168.1__XX__Populus_xiangchengensis:0):0,UFI54369.1__XX__Populus_szechuanica_var__rockii:0):0,YP_009474788.1__XX__Populus_yunnanensis:0):0,AVK42018.1__XX__Populus_yunnanensis:0):0,YP_009434031.1__XX__Populus_lasiocarpa:0):0,AZZ08026.1__XX__Populus_haoana:0):0,AZZ07854.1__XX__Populus_kangdingensis:0):0,UFI55304.1__XX__Populus_szechuanica:0):0,UFI55134.1__XX__Populus_szechuanica:0):0,UFI53774.1__XX__Populus_qamdoensis:0):0,UFI50981.1__XX__Populus_haoana:0):0,YP_009554559.1__XX__Populus_schneideri:0):0,YP_009554731.1__XX__Populus_pseudoglauca:0):0,UFI53189.1__XX__Populus_platyphylla:0):0,UFI53859.1__XX__Populus_qamdoensis:0):0,UFI55219.1__XX__Populus_szechuanica:0):0,UFI53689.1__XX__Populus_pseudomaximowiczii:0):0,UFI52001.1__XX__Populus_lasiocarpa:0):0,QBK32510.1__XX__Populus_afghanica:0):0,UFI57253.1__XX__Populus_xiangchengensis:0):0,QPF23901.1__XX__Populus_trinervis:0):0,AZZ07596.1__XX__Populus_qamdoensis:0):0,AZZ07682.1__XX__Populus_pseudoglauca:0):0,UFI54199.1__XX__Populus_szechuanica_var__rockii:0):0,AZZ06908.1__XX__Populus_yunnanensis:0):0,AZZ07768.1__XX__Populus_lasiocarpa:0):0,QPF23815.1__XX__Populus_yunnanensis:0):0,AVK41852.1__XX__Populus_trinervis:0):0,YP_009554989.1__XX__Populus_haoana:0):0,YP_009554817.1__XX__Populus_kangdingensis:0):0,UFI50216.1__XX__Populus_ciliata:0):0,UFI51066.1__XX__Populus_haoana:0):0,UFI52086.1__XX__Populus_lasiocarpa:0):0,AKF33997.1__XX__Populus_yunnanensis:0):0,AVK41692.1__XX__Populus_simonii:0):0,UFI56492.1__XX__Populus_trinervis:0):0,AZZ07166.1__XX__Populus_szechuanica_var__tibetica:0):0,AZZ07338.1__XX__Populus_simonii:0):0,UFI54454.1__XX__Populus_szechuanica_var__rockii:0):0,AOS86456.1__XX__Populus_lasiocarpa:0):0,UFI57593.1__XX__Populus_yatungensis:0):0,YP_009474548.1__XX__Populus_simonii:0):0,UFI51661.1__XX__Populus_kangdingensis:0):0,UFI55389.1__XX__Populus_szechuanica:0):0,UFI54624.1__XX__Populus_yunnanensis_var__microphylla:0):0,YP_009722183.1__XX__Populus_afghanica:0):0,UFI56407.1__XX__Populus_trinervis:0):0.00000208,UFI57678.1__XX__Populus_yunnanensis:0.00000208)100:0.00000208,(((((((((((((((((((((((((((((((((((((((((((((((((((((((((((((((((((((((((((((((UFI57423.1__XX__Populus_x_jrtyschensis:0,APO09004.1__XX__Populus_nigra:0):0,AVK59868.1__XX__Populus_davidiana:0):0,UFI50896.1__XX__Populus_grandidentata:0):0,UFI57083.1__XX__Populus_wulianensis:0):0,QVE47954.1__XX__Populus_tremuloides:0):0,AAM88420.1__XX__Populus_tomentosa:0):0,SPO52250.1__XX__Populus_nigra:0):0,QPF23729.1__XX__Populus_tremula:0):0,YP_009182657.1__XX__Populus_tremula_x_Populus_alba:0):0,QGQ55980.1__XX__Populus_tomentosa:0):0,APR73102.1__XX__Populus_rotundifolia:0):0,AZZ07939.1__XX__Populus_hopeiensis:0):0,UFI51491.1__XX__Populus_iliensis:0):0,AZZ08455.1__XX__Populus_davidiana:0):0,QJW34346.1__XX__Populus_davidiana:0):0,QOW38978.1__XX__Populus_qiongdaoensis:0):0,UFI54029.1__XX__Populus_qiongdaoensis:0):0,QGA69941.1__XX__Populus_nigra:0):0,UFI55897.1__XX__Populus_tremula:0):0,QDF64212.1__XX__Populus_tomentosa:0):0,AVK40814.1__XX__Populus_alba_var__pyramidalis:0):0,AAA82698.1__XX__Populus_tremuloides:0):0,YP_009331952.1__XX__Populus_adenopoda:0):0,UFI50811.1__XX__Populus_grandidentata:0):0,YP_010213263.1__XX__Populus_wulianensis:0):0,YP_009554473.1__XX__Populus_tomentosa:0):0,ALH07366.1__XX__Populus_tremula_x_Populus_alba:0):0,YP_665566.1__XX__Populus_alba:0):0,QPF24243.1__XX__Populus_rotundifolia:0):0,UFI55982.1__XX__Populus_tremula:0):0,QDF64126.1__XX__Populus_tomentosa:0):0,QFO87122.1__XX__Populus_tomentosa:0):0,YP_010183343.1__XX__Populus_tremuloides:0):0,UFI49281.1__XX__Populus_adenopoda:0):0,UFI54539.1__XX__Populus_rotundifolia:0):0,QVE47869.1__XX__Populus_glandulosa:0):0,QDF63868.1__XX__Populus_hopeiensis:0):0,AZZ08714.1__XX__Populus_alba:0):0,YP_010183173.1__XX__Populus_alba_x_Populus_glandulosa:0):0,QPF23987.1__XX__Populus_adenopoda:0):0,YP_009335959.1__XX__Populus_davidiana:0):0,UFI53944.1__XX__Populus_qiongdaoensis:0):0,QVE47784.1__XX__Populus_alba_x_Populus_glandulosa:0):0,UFI56067.1__XX__Populus_tremuloides:0):0,QOW39150.1__XX__Populus_nigra:0):0,YP_009307673.1__XX__Populus_qiongdaoensis:0):0,UFI52849.1__XX__Populus_nigra:0):0,AZZ08800.1__XX__Populus_adenopoda:0):0,APO15393.1__XX__Populus_davidiana:0):0,UFI52679.1__XX__Populus_nigra:0):0,UFI56152.1__XX__Populus_tremuloides:0):0,AZZ08628.1__XX__Populus_alba_var__pyramidalis:0):0,UFI55812.1__XX__Populus_tomentosa:0):0,AVK41533.1__XX__Populus_nigra:0):0,YP_009154418.1__XX__Populus_tremula:0):0,YP_010183258.1__XX__Populus_glandulosa:0):0,AZZ07080.1__XX__Populus_tomentosa:0):0,AZZ07509.1__XX__Populus_rotundifolia_var__duclouxiana:0):0,AJV86759.1__XX__Populus_tremula:0):0,UBK11988.1__XX__Populus_wulianensis:0):0,YP_009474389.1__XX__Populus_nigra:0):0,APH07570.1__XX__Populus_adenopoda:0):0,UFI52764.1__XX__Populus_nigra:0):0,BAE97213.1__XX__Populus_alba:0):0,AVK40974.1__XX__Populus_tremula_x_Populus_alba:0):0,UFI49451.1__XX__Populus_alba:0):0,AOR82507.1__XX__Populus_qiongdaoensis:0):0,QDF63954.1__XX__Populus_alba_var__pyramidalis:0):0,UFI49196.1__XX__Populus_adenopoda:0):0,YP_009346694.1__XX__Populus_rotundifolia:0):0,UFI52934.1__XX__Populus_ningshanica:0):0,UFI53019.1__XX__Populus_ningshanica:0):0,UFI50386.1__XX__Populus_davidiana:0):0,QDF64040.1__XX__Populus_adenopoda:0):0,YP_009554903.1__XX__Populus_hopeiensis:0):0,UFI50301.1__XX__Populus_davidiana:0):0,UFI56998.1__XX__Populus_wulianensis:0):0,QGN05684.1__XX__Populus_tomentosa:0):0.00000208,UFI57338.1__XX__Populus_tremula_x_Populus_alba:0.00000208)100:0.00673456)100:0.00908497,((((YP_010223021.1__XX__Salix_triandroides:0,CCE53509.1__XX__Salix_triandra:0):0,QJE37216.1__XX__Salix_triandra:0):0,QUT12870.1__XX__Salix_triandra:0):0.00000208,UCJ02622.1__XX__Salix_triandroides:0.00000208)100:0.00000208)79:0.00090152,((((((((((((((((((((((((((((UFI56747.1__XX__Populus_wenxianica:0,QNS26132.1__XX__Populus_deltoides:0):0,AZZ08284.1__XX__Populus_x_canadensis:0):0,QPK43033.1__XX__Populus_deltoides:0):0,UFI50726.1__XX__Populus_fremontii:0):0,UFI50471.1__XX__Populus_deltoides:0):0,UFI51151.1__XX__Populus_heterophylla:0):0,YP_009555819.1__XX__Populus_x_canadensis:0):0,YP_009555905.1__XX__Populus_deltoides:0):0,QOW38806.1__XX__Populus_fremontii:0):0,AVK40894.1__XX__Populus_angustifolia:0):0,QPG86347.1__XX__Populus_deltoides:0):0,UFI50556.1__XX__Populus_deltoides:0):0,QQY86157.1__XX__Populus_deltoides:0):0,UFI49621.1__XX__Populus_angustifolia:0):0,QOW39494.1__XX__Populus_angustifolia:0):0,YP_009054063.1__XX__Populus_fremontii:0):0,YP_009474150.1__XX__Populus_angustifolia:0):0,UFI49536.1__XX__Populus_angustifolia:0):0,QNP09467.1__XX__Populus_deltoides:0):0,AZZ08370.1__XX__Populus_deltoides:0):0,QSX43145.1__XX__Populus_deltoides:0):0,AID60397.1__XX__Populus_fremontii:0):0.00000208,UFI51236.1__XX__Populus_heterophylla:0.00000208)100:0.00000208,AAD26422.1__XX__Populus_deltoides:0.00447187)100:0.00909784,(YP_009421536.1__XX__Salix_tetrasperma:0.00000208,ASR93550.1__XX__Salix_tetrasperma:0.00000208)100:0.00449829)84:0.00000208,((((((((YP_010225831.1__XX__Salix_matsudana:0,ASR93381.1__XX__Salix_babylonica:0):0,YP_009179175.1__XX__Salix_babylonica:0):0,QOP63686.1__XX__Salix_matsudana_f__tortuosa:0):0,QWW34119.1__XX__Salix_chienii:0):0,AVK42098.1__XX__Salix_babylonica:0):0,ALK27108.1__XX__Salix_babylonica:0):0.00000208,UDD75375.1__XX__Salix_matsudana:0.00000208)97:0.00000208,(((((((((((((((((((((((((((((((((((((((((((((((((((((((((((((((((((((((((((((((((((((((((((YP_010222858.1__XX__Salix_brachista:0,ANV27851.1__XX__Salix_suchowensis:0):0,YP_009474947.1__XX__Salix_hypoleuca:0):0,YP_010166433.1__XX__Salix_cupularis:0):0,QDK59215.1__XX__Salix_gracilistyla:0):0,CCE53519.1__XX__Salix_daphnoides:0):0,QUT10104.1__XX__Salix_aurita:0):0,UCJ02459.1__XX__Salix_brachista:0):0,QUT12263.1__XX__Salix_reticulata:0):0,YP_009475266.1__XX__Salix_rehderiana:0):0,QUT10768.1__XX__Salix_cinerea:0):0,QUT11540.1__XX__Salix_helvetica:0):0,YP_010126435.1__XX__Salix_integra:0):0,QUT11706.1__XX__Salix_lapponum:0):0,YP_010126349.1__XX__Salix_eriocephala:0):0,YP_009685207.1__XX__Salix_koriyanagi:0):0,QUT09713.1__XX__Salix_acutifolia:0):0,QQK57649.1__XX__Salix_sp_:0):0,QUT11789.1__XX__Salix_mielichhoferi:0):0,CCE53514.1__XX__Salix_viminalis_x_Salix_schwerinii:0):0,QUT10602.1__XX__Salix_caprea:0):0,QPO05273.1__XX__Salix_eriocephala:0):0,QUT10215.1__XX__Salix_bicolor:0):0,QUT11291.1__XX__Salix_glaucosericea:0):0,QUT12706.1__XX__Salix_silesiaca:0):0,QPO05359.1__XX__Salix_integra:0):0,QJS33005.1__XX__Salix_viminalis:0):0,QUT12540.1__XX__Salix_repens_subsp__rosmarinifolia:0):0,AJR28240.1__XX__Salix_purpurea:0):0,CCE53511.1__XX__Salix_sachalinensis:0):0,YP_009475107.1__XX__Salix_minjiangensis:0):0,QPO05445.1__XX__Salix_suchowensis:0):0,QUT10353.1__XX__Salix_breviserrata:0):0,CCE53517.1__XX__Salix_schwerinii:0):0,QUT10879.1__XX__Salix_daphnoides:0):0,AVK42337.1__XX__Salix_magnifica:0):0,QUT11872.1__XX__Salix_myrsinifolia:0):0,SPO51706.1__XX__Salix_viminalis:0):0,CCE53515.1__XX__Salix_viminalis_x_Salix_schwerinii:0):0,QUT12953.1__XX__Salix_viminalis:0):0,QUT10713.1__XX__Salix_cinerea:0):0,QUT10049.1__XX__Salix_aurita:0):0,YP_009475026.1__XX__Salix_magnifica:0):0,UDH53834.1__XX__Salix_cupularis:0):0,YP_009674215.1__XX__Salix_gracilistyla:0):0,QSQ86946.1__XX__Salix_gordejevii:0):0,QUT09938.1__XX__Salix_appendiculata:0):0,QUT12761.1__XX__Salix_sitchensis:0):0,AVK42257.1__XX__Salix_hypoleuca:0):0,QDL00305.1__XX__Salix_koriyanagi:0):0,QRV61102.1__XX__Salix_cupularis:0):0,QAY80910.1__XX__Salix_koriyanagi:0):0,YP_010177246.1__XX__Salix_gordejevii:0):0,AVK42576.1__XX__Salix_rehderiana:0):0,CCE53510.1__XX__Salix_dasyclados:0):0,CCE53516.1__XX__Salix_x_rubra:0):0,ASR93465.1__XX__Salix_oreinoma:0):0,QNH92774.1__XX__Salix_psammophila:0):0,CCE53512.1__XX__Salix_viminalis:0):0,QPA35900.1__XX__Salix_sinopurpurea:0):0,QPO05101.1__XX__Salix_argyracea:0):0,YP_009421451.1__XX__Salix_oreinoma:0):0,AVK42417.1__XX__Salix_minjiangensis:0):0,QUT11208.1__XX__Salix_glabra:0):0,QUT12457.1__XX__Salix_retusa:0):0,YP_010126177.1__XX__Salix_argyracea:0):0,QUT11927.1__XX__Salix_myrsinifolia:0):0,AVK42735.1__XX__Salix_taoensis:0):0,QUT11374.1__XX__Salix_hastata:0):0,YP_010041200.1__XX__Salix_sinopurpurea:0):0,QUT10934.1__XX__Salix_elaeagnos:0):0,QUT11623.1__XX__Salix_herbacea:0):0,YP_009121579.1__XX__Salix_suchowensis:0):0,QUT10464.1__XX__Salix_caesia:0):0,QUT11040.1__XX__Salix_foetida:0):0,QUA05934.1__XX__Salix_maizhokunggarensis:0):0,QUT12374.1__XX__Salix_reticulata:0):0,QUT12038.1__XX__Salix_myrtilloides:0):0,YP_009973324.1__XX__Salix_psammophila:0):0,YP_009475425.1__XX__Salix_taoensis:0):0,CCE53513.1__XX__Salix_eriocephala:0):0,AJF48538.1__XX__Salix_suchowensis:0):0,QUT10298.1__XX__Salix_breviserrata:0):0,QUT10547.1__XX__Salix_caprea:0):0,QUT11429.1__XX__Salix_helvetica:0):0,QUT12623.1__XX__Salix_serpyllifolia:0):0,YP_009128753.1__XX__Salix_purpurea:0):0,QUT13036.1__XX__Salix_waldsteiniana:0):0.00000208,UEC44783.1__XX__Salix_myrsinifolia:0.00000208)100:0.00000208,((YP_009051570.1__XX__Salix_interior:0,CCE53518.1__XX__Salix_exigua:0):0.00000208,AII01917.1__XX__Salix_interior:0.00000208)100:0.00893051)88:0.00218574,((((((((((((UDH53919.1__XX__Salix_annulifera:0,QVX27483.1__XX__Salix_linearistipularis:0):0,YP_009475345.1__XX__Salix_rorida:0):0,AVK40479.1__XX__Salix_arbutifolia:0):0,AVK42656.1__XX__Salix_rorida:0):0,YP_009453589.1__XX__Salix_arbutifolia:0):0,YP_010126263.1__XX__Salix_dasyclados:0):0,QKY75543.1__XX__Salix_arbutifolia:0):0,QRG32807.1__XX__Salix_variegata:0):0,ART30219.1__XX__Salix_arbutifolia:0):0,QPO05187.1__XX__Salix_dasyclados:0):0,YP_010159790.1__XX__Salix_variegata:0):0.00000208,UDH53750.1__XX__Salix_spathulifolia:0.00000208)100:0.00000208)91:0.00440279,((((((((UEC44847.1__XX__Salix_alba:0,AVK42496.1__XX__Salix_paraplesia:0):0,QUT09798.1__XX__Salix_alba:0):0,QUT09853.1__XX__Salix_alba:0):0,QNT09713.1__XX__Salix_pentandra:0):0,YP_009475187.1__XX__Salix_paraplesia:0):0,QUT12123.1__XX__Salix_pentandra:0):0,QUT11125.1__XX__Salix_fragilis:0):0.00000208,QUT12208.1__XX__Salix_pentandra:0.00000208)100:0.00217413)86:0.00000208)86:0.00223392)77:0.00222146,(((YP_010222939.1__XX__Salix_dunnii:0,AVK42178.1__XX__Salix_chaenomeloides:0):0,YP_009474868.1__XX__Salix_chaenomeloides:0):0.00000208,UCJ02540.1__XX__Salix_dunnii:0.00000208)98:0.00000208)73:0.00000208,(YP_010015841.1__XX__Salix_wilsonii:0.00000208,QOI72837.1__XX__Salix_wilsonii:0.00000208)100:0.00445009)75:0.0037673)71:0.00436503,(ACY54541.1__XX__Salix_lucida:0.00663054,((ACY54521.1__XX__Salix_magnifica:0.00000208,ACY54518.1__XX__Salix_cheilophila:0.00000208)100:0.00000208,ACY54517.1__XX__Salix_heterochroma:0.00436599)100:0.00216317)100:0.00224631)98:0.00885215,(((UFI49791.1__XX__Populus_balsamifera:0,YP_009054144.1__XX__Populus_balsamifera:0):0,AID60478.1__XX__Populus_balsamifera:0):0.00000208,UFI49706.1__XX__Populus_balsamifera:0.00000208)100:0.00000208)52:0.00443304,((((((UFI52594.1__XX__Populus_mexicana:0,YP_009764086.1__XX__Populus_mexicana:0):0,AVK41453.1__XX__Populus_mexicana:0):0,QIS90839.1__XX__Populus_mexicana:0):0,AVK41293.1__XX__Populus_mexicana:0):0,AVK41373.1__XX__Populus_mexicana:0):0.00000208,UFI52509.1__XX__Populus_mexicana:0.00000208)100:0.00441591)86:0.00229062,(((((((((((((((((((((((((((((((((((((((UFI57508.1__XX__Populus_x_jrtyschensis:0,YP_009474310.1__XX__Populus_laurifolia:0):0,UFI49961.1__XX__Populus_cathayana:0):0,QJT42770.1__XX__Populus_koreana:0):0,UFI54709.1__XX__Populus_shanxiensis:0):0,AZZ06994.1__XX__Populus_trinervis:0):0,UFI49876.1__XX__Populus_cathayana:0):0,UFI53104.1__XX__Populus_pamirica:0):0,YP_009555161.1__XX__Populus_cathayana:0):0,QJQ35701.1__XX__Populus_pamirica:0):0,YP_009474230.1__XX__Populus_koreana:0):0,QOW39236.1__XX__Populus_laurifolia:0):0,AZZ08542.1__XX__Populus_cathayana:0):0,AKF33918.1__XX__Populus_cathayana:0):0,AVK41772.1__XX__Populus_szechuanica:0):0,UFI54964.1__XX__Populus_suaveolens:0):0,QOW38892.1__XX__Populus_szechuanica:0):0,UFI50046.1__XX__Populus_cathayana:0):0,UFI52171.1__XX__Populus_laurifolia:0):0,UFI55474.1__XX__Populus_szechuanica_var__tibetica:0):0,UFI56577.1__XX__Populus_ussuriensis:0):0,UFI55049.1__XX__Populus_suaveolens:0):0,UFI55727.1__XX__Populus_talassica:0):0,AVK41214.1__XX__Populus_laurifolia:0):0,UFI51916.1__XX__Populus_koreana:0):0,UFI52256.1__XX__Populus_laurifolia:0):0,UFI52424.1__XX__Populus_maximowiczii:0):0,UFI50131.1__XX__Populus_cathayana:0):0,AZZ08112.1__XX__Populus_gonggaensis:0):0,YP_009474628.1__XX__Populus_szechuanica:0):0,AVK41053.1__XX__Populus_koreana:0):0,UFI55559.1__XX__Populus_szechuanica_var__tibetica:0):0,UFI51831.1__XX__Populus_koreana:0):0,UFI51576.1__XX__Populus_intramongolica:0):0,YP_009555075.1__XX__Populus_gonggaensis:0):0,UFI51746.1__XX__Populus_koreana:0):0,YP_009557628.1__XX__Populus_xiangchengensis:0):0,QBC73014.1__XX__Populus_xiangchengensis:0):0.00000208,UFI56662.1__XX__Populus_ussuriensis:0.00000208)100:0.00270603,((((UFI56322.1__XX__Populus_trichocarpa:0,YP_001109509.1__XX__Populus_trichocarpa:0):0,AIW56842.1__XX__Populus_trichocarpa:0):0,ABO36712.1__XX__Populus_trichocarpa:0):0.00000208,UFI56237.1__XX__Populus_trichocarpa:0.00000208)100:0.00000208)99:0.00000208)98:0.00697639)71:0.00663315,(((UDH56918.1__XX__Gunnera_prorepens:0.00000208,UDH56830.1__XX__Gunnera_monoica:0.00000208)100:0.00776172,ABV65251.1__XX__Gunnera_manicata:0.00173472)99:0.00632371,QTA71760.1__XX__Coriaria_nepalensis:0.00625174)36:0.00272184)28:0.00000234)10:0.00000208)37:0.00000208,((((((((((((((((((UFP91478.1__XX__Corydalis_trisecta:0,QHE65869.1__XX__Corydalis_trisecta:0):0,QQW52057.1__XX__Corydalis_saxicola:0):0,QZZ81417.1__XX__Corydalis_fangshanensis:0):0,YP_009758102.1__XX__Corydalis_conspersa:0):0,QQW51961.1__XX__Corydalis_hsiaowutaishanensis:0):0,QTW90341.1__XX__Corydalis_saxicola:0):0,QTW90248.1__XX__Corydalis_tomentella:0):0,QIM61554.1__XX__Corydalis_conspersa:0):0,QTW90159.1__XX__Corydalis_saxicola:0):0,YP_010154224.1__XX__Corydalis_saxicola:0):0,QTW90522.1__XX__Corydalis_tomentella:0):0,YP_010154128.1__XX__Corydalis_hsiaowutaishanensis:0):0.00000208,YP_010194679.1__XX__Corydalis_fangshanensis:0.00000208)100:0.00000208,(YP_010043140.1__XX__Corydalis_edulis:0.00000208,QPC56900.1__XX__Corydalis_edulis:0.00000208)100:0.00220055)90:0.00000208,((((((QKI33965.1__XX__Circaeaster_agrestis:0,QKI32520.1__XX__Circaeaster_agrestis:0):0,QKI33710.1__XX__Circaeaster_agrestis:0):0,QKI32690.1__XX__Circaeaster_agrestis:0):0.00000208,QKI33880.1__XX__Circaeaster_agrestis:0.00000208)100:0.00221079,(((((((((((((((QKI33795.1__XX__Circaeaster_agrestis:0,QKI33115.1__XX__Circaeaster_agrestis:0):0,ASV47674.1__XX__Circaeaster_agrestis:0):0,QKI33540.1__XX__Circaeaster_agrestis:0):0,QKI32860.1__XX__Circaeaster_agrestis:0):0,QKI33285.1__XX__Circaeaster_agrestis:0):0,YP_009427798.1__XX__Circaeaster_agrestis:0):0,QKI33200.1__XX__Circaeaster_agrestis:0):0,QKI33030.1__XX__Circaeaster_agrestis:0):0,QKI32775.1__XX__Circaeaster_agrestis:0):0,QKI32945.1__XX__Circaeaster_agrestis:0):0,QKI33455.1__XX__Circaeaster_agrestis:0):0,QKI32605.1__XX__Circaeaster_agrestis:0):0,QKI32435.1__XX__Circaeaster_agrestis:0):0,QKI33370.1__XX__Circaeaster_agrestis:0):0.00000208,QKI33625.1__XX__Circaeaster_agrestis:0.00000208)100:0.00000208)100:0.02228134,(YP_009427884.1__XX__Kingdonia_uniflora:0.00000208,ASV47760.1__XX__Kingdonia_uniflora:0.00000208)100:0.01369514)96:0.00583368)82:0.00219138,(((((((UFH79375.1__XX__Papaver_nudicaule:0.00000208,UFH78901.1__XX__Stylophorum_lasiocarpum:0.00000208)100:0.00657837,(YP_010145191.1__XX__Meconopsis_quintuplinervia:0.00000208,QQN90370.1__XX__Meconopsis_quintuplinervia:0.00000208)100:0.00218156)59:0.00000208,((((((((((((((((((((UEV65618.1__XX__Meconopsis_betonicifolia:0,QGX06686.1__XX__Meconopsis_racemosa:0):0,YP_010142984.1__XX__Meconopsis_horridula:0):0,AWK48423.1__XX__Meconopsis_racemosa:0):0,QGX06512.1__XX__Meconopsis_integrifolia:0):0,QGX06425.1__XX__Meconopsis_horridula:0):0,QNT26270.1__XX__Meconopsis_punicea:0):0,AXR92375.1__XX__Meconopsis_racemosa:0):0,YP_009936971.1__XX__Meconopsis_henrici:0):0,QGX06599.1__XX__Meconopsis_punicea:0):0,QXP99511.1__XX__Meconopsis_punicea:0):0,AXR92543.1__XX__Meconopsis_racemosa:0):0,YP_009937055.1__XX__Meconopsis_punicea:0):0,YP_009524940.1__XX__Meconopsis_racemosa:0):0,QQL04100.1__XX__Meconopsis_horridula:0):0,AXR92459.1__XX__Meconopsis_racemosa:0):0,AXR92291.1__XX__Meconopsis_racemosa:0):0,QNT26018.1__XX__Meconopsis_henrici:0):0,QNT26186.1__XX__Meconopsis_punicea:0):0,QNT26102.1__XX__Meconopsis_henrici:0):0.00000208,UER99643.1__XX__Meconopsis_punicea:0.00000208)100:0.00000208)65:0.00000208,((((((QOZ40138.1__XX__Papaver_somniferum:0,YP_009488186.1__XX__Papaver_rhoeas:0):0,AWD30588.1__XX__Papaver_rhoeas:0):0,AMD08708.1__XX__Papaver_somniferum:0):0,YP_009234990.1__XX__Papaver_somniferum:0):0.00000208,QGX42330.1__XX__Papaver_somniferum_subsp__setigerum:0.00000208)100:0.00000208,(YP_009488271.1__XX__Papaver_orientale:0.00000208,AWD30673.1__XX__Papaver_orientale:0.00000208)100:0.01384887)99:0.01156162)94:0.00662282,(((((((((((((((((((((((((((((((((((((((((((((((((((((((((((YP_010213514.1__XX__Epimedium_fargesii:0,QXV94380.1__XX__Epimedium_sutchuenense:0):0,QXO06933.1__XX__Epimedium_baojingense:0):0,UBN06268.1__XX__Epimedium_jinchengshanense:0):0,QXO09206.1__XX__Epimedium_platypetalum:0):0,QXO06860.1__XX__Epimedium_glandulosopilosum:0):0,QXO08528.1__XX__Epimedium_pauciflorum:0):0,YP_010015360.1__XX__Epimedium_tianmenshanensis:0):0,QXV94297.1__XX__Epimedium_fargesii:0):0,QXV94463.1__XX__Epimedium_lishihchenii:0):0,QXO08267.1__XX__Epimedium_truncatum:0):0,QXO07765.1__XX__Epimedium_epsteinii:0):0,QXO07376.1__XX__Epimedium_myrianthum:0):0,YP_009700847.1__XX__Epimedium_wushanense:0):0,AMV74462.1__XX__Epimedium_lishihchenii:0):0,QEQ14959.1__XX__Epimedium_pseudowushanense:0):0,QXO07692.1__XX__Epimedium_hunanense:0):0,UBN06351.1__XX__Epimedium_fargesii:0):0,QEQ14865.1__XX__Epimedium_mikinorii:0):0,QEQ14063.1__XX__Epimedium_wushanense:0):0,QJA28428.1__XX__Epimedium_sagittatum:0):0,QXO07043.1__XX__Epimedium_coactum:0):0,QXO07599.1__XX__Epimedium_coactum:0):0,YP_009246978.1__XX__Epimedium_pseudowushanense:0):0,QXO09282.1__XX__Epimedium_stellulatum:0):0,QXO08772.1__XX__Epimedium_chlorandrum:0):0,YP_010014573.1__XX__Epimedium_shuichengense:0):0,YP_010014658.1__XX__Epimedium_simplicifolium:0):0,QXO08184.1__XX__Epimedium_sagittatum:0):0,AMV74545.1__XX__Epimedium_pseudowushanense:0):0,QXO09112.1__XX__Epimedium_pubescens:0):0,QEQ15032.1__XX__Epimedium_wushanense:0):0,QXO08101.1__XX__Epimedium_zhushanense:0):0,YP_009234479.1__XX__Epimedium_sagittatum:0):0,QOI14485.1__XX__Epimedium_tianmenshanensis:0):0,UBN06102.1__XX__Epimedium_sutchuenense:0):0,QOI13356.1__XX__Epimedium_shuichengense:0):0,QXO08942.1__XX__Epimedium_pubescens:0):0,QXO07848.1__XX__Epimedium_franchetii:0):0,QXO06767.1__XX__Epimedium_sagittatum:0):0,YP_010014921.1__XX__Epimedium_pubescens:0):0,YP_009246895.1__XX__Epimedium_lishihchenii:0):0,QOI13870.1__XX__Epimedium_wushanense:0):0,QOI13272.1__XX__Epimedium_acuminatum:0):0,QOI14190.1__XX__Epimedium_tianmenshanensis:0):0,AMD08196.1__XX__Epimedium_sagittatum:0):0,QXO07516.1__XX__Epimedium_myrianthum:0):0,QXV94799.1__XX__Epimedium_dolichostemon:0):0,QEQ13814.1__XX__Epimedium_pseudowushanense:0):0,QXV94214.1__XX__Epimedium_franchetii:0):0,QXV94546.1__XX__Epimedium_hunanense:0):0,QOI13525.1__XX__Epimedium_pubescens:0):0,QOI13440.1__XX__Epimedium_simplicifolium:0):0,QOI13771.1__XX__Epimedium_pubescens:0):0.00000208,YP_010213348.1__XX__Epimedium_sutchuenense:0.00000208)100:0.00000208,((((((((((((YP_010213431.1__XX__Epimedium_jinchengshanense:0,QKK36769.1__XX__Epimedium_pudingense:0):0,QOI13000.1__XX__Epimedium_borealiguizhouense:0):0,YP_009700680.1__XX__Epimedium_borealiguizhouense:0):0,QEQ13897.1__XX__Epimedium_borealiguizhouense:0):0,YP_009859659.1__XX__Epimedium_pudingense:0):0,UBN06185.1__XX__Epimedium_jinchengshanense:0):0,YP_010014405.1__XX__Epimedium_parvifolium:0):0,QXO07443.1__XX__Epimedium_leptorrhizum:0):0,QXO07099.1__XX__Epimedium_pudingense:0):0,QOI13083.1__XX__Epimedium_parvifolium:0):0.00000208,UDN39364.1__XX__Epimedium_muhuangense:0.00000208)100:0.00000208,(((((((((((YP_010191441.1__XX__Berberis_duclouxiana:0,YP_010015032.1__XX__Berberis_oiwakensis:0):0,QHD26721.1__XX__Berberis_ganpinensis:0):0,AGU37054.1__XX__Berberis_bealei:0):0,QOI14071.1__XX__Berberis_oiwakensis:0):0,YP_008592648.1__XX__Berberis_bealei:0):0.00000208,QZL38149.1__XX__Berberis_duclouxiana:0.00000208)100:0.00000208,QDA22470.1__XX__Berberis_bealei:0.00219217)100:0.00000208,((((((((UBR43474.1__XX__Berberis_amurensis_var__latifolia:0,YP_009251464.1__XX__Berberis_amurensis:0):0,AIX89918.1__XX__Berberis_amurensis:0):0,AIX90200.1__XX__Berberis_amurensis_var__latifolia:0):0,AIX90106.1__XX__Berberis_amurensis_var__quelpaertensis:0):0,AIX90012.1__XX__Berberis_koreana:0):0.00000208,YP_009251558.1__XX__Berberis_koreana:0.00000208)100:0.00000208,(YP_010144701.1__XX__Berberis_weiningensis:0.00000208,QQL93317.1__XX__Berberis_weiningensis:0.00000208)100:0.00448036)98:0.00000208,((QYF07552.1__XX__Prinsepia_utilis:0.00000208,QIQ56996.1__XX__Berberis_aristata:0.00000208)100:0.00222099,(YP_009671797.1__XX__Berberis_aristata:0.00000208,QCX31218.1__XX__Berberis_aristata:0.00000208)100:0.00000208)100:0.0067304)100:0.01168374)100:0.00219364,(QDA22371.1__XX__Berberis_fortunei:0.00440279,(YP_009628443.1__XX__Berberis_fortunei:0.00000208,QBX87790.1__XX__Berberis_fortunei:0.00000208)100:0.00000208)100:0.00219433)100:0.00687409,(ABI49871.1__XX__Nandina_domestica:0.00000208,YP_740658.1__XX__Nandina_domestica:0.00000208)100:0.00665985)100:0.00437042,((YP_009631069.1__XX__Vancouveria_hexandra:0,AZM31524.1__XX__Vancouveria_planipetala:0):0.00000208,QBZ77986.1__XX__Vancouveria_hexandra:0.00000208)100:0.00888035)100:0.00000208)100:0.00217757)99:0.00216192,(((((((((((((((((UEP13824.1__XX__Sinopodophyllum_hexandrum:0,AKT94064.1__XX__Sinopodophyllum_hexandrum:0):0,AWH98978.1__XX__Sinopodophyllum_hexandrum:0):0,YP_009163025.1__XX__Sinopodophyllum_hexandrum:0):0.00000208,QTK21504.1__XX__Sinopodophyllum_hexandrum:0.00000208)100:0.00000208,ALT14390.1__XX__Sinopodophyllum_hexandrum:0.00212001)88:0.00000208,AAD52692.1__XX__Sinopodophyllum_hexandrum:0.00428013)83:0.00212331,(YP_009490711.1__XX__Dysosma_delavayi:0.00000208,AWH98731.1__XX__Dysosma_delavayi:0.00000208)100:0.00643664)40:0.00000208,(YP_009491041.1__XX__Podophyllum_peltatum:0.00000208,AWH99309.1__XX__Podophyllum_peltatum:0.00000208)100:0.00212273)34:0.00000208,(((YP_009491122.1__XX__Dysosma_tsayuensis:0,AWH99226.1__XX__Dysosma_aurantiocaulis:0):0,AWH99390.1__XX__Dysosma_tsayuensis:0):0.00000208,YP_009490958.1__XX__Dysosma_aurantiocaulis:0.00000208)100:0.00000208)34:0.00000208,((((((((((QXJ41297.1__XX__Dysosma_versipellis:0,AWH98895.1__XX__Dysosma_majoensis:0):0,AVR53805.1__XX__Achlys_triphylla:0):0,YP_009485391.1__XX__Achlys_triphylla:0):0,QBZ77566.1__XX__Dysosma_versipellis:0):0,AWH98648.1__XX__Dysosma_versipellis:0):0,AWH99143.1__XX__Achlys_triphylla:0):0,YP_009490792.1__XX__Dysosma_majoensis:0):0,YP_009490628.1__XX__Dysosma_versipellis:0):0.00000208,QTK16059.1__XX__Dysosma_versipellis:0.00000208)100:0.00437313,(((((YP_009491288.1__XX__Dysosma_difformis:0,AWH99473.1__XX__Dysosma_pleiantha:0):0,AWH99639.1__XX__Dysosma_difformis:0):0,AWH99556.1__XX__Dysosma_pleiantha:0):0,AWH98812.1__XX__Dysosma_versipellis:0):0.00000208,YP_009491205.1__XX__Dysosma_pleiantha:0.00000208)100:0.00000208)97:0.00652613)75:0.00212684,(((QBZ77484.1__XX__Diphylleia_sinensis:0,AWH99722.1__XX__Diphylleia_sinensis:0):0.00000208,YP_009491371.1__XX__Diphylleia_sinensis:0.00000208)99:0.00642673,(((YP_009491454.1__XX__Diphylleia_cymosa:0,AWH99061.1__XX__Diphylleia_grayi:0):0,AWH99805.1__XX__Diphylleia_cymosa:0):0.00000208,YP_009490875.1__XX__Diphylleia_grayi:0.00000208)100:0.00000208)86:0.00212874)66:0.00000208,QBZ77818.1__XX__Podophyllum_peltatum:0.0021274)100:0.00213111,(((QBZ77648.1__XX__Plagiorhegma_dubium:0,AWT58300.1__XX__Plagiorhegma_dubium:0):0.00000208,YP_009500581.1__XX__Plagiorhegma_dubium:0.00000208)100:0.01136772,QBZ77230.1__XX__Achlys_triphylla:0.0042857)72:0.00000208)74:0.00213138,(QXV95048.1__XX__Epimedium_trifoliolatobinatum:0.00000208,QXV93806.1__XX__Epimedium_diphyllum:0.00000208)100:0.00213827)72:0.00000208,((((((((QXV95130.1__XX__Epimedium_koreanum:0,AIY72237.1__XX__Epimedium_koreanum:0):0,QEQ15115.1__XX__Epimedium_ilicifolium:0):0,QXV93888.1__XX__Epimedium_pubigerum:0):0,QXO08393.1__XX__Epimedium_koreanum:0):0,AMV74380.1__XX__Epimedium_koreanum:0):0,YP_009246813.1__XX__Epimedium_koreanum:0):0,YP_009701236.1__XX__Epimedium_ilicifolium:0):0.00000208,QXV93970.1__XX__Epimedium_alpinum:0.00000208)99:0.00000208)87:0.00213579,(((((((((QXO09366.1__XX__Epimedium_dewuense:0,QOI13187.1__XX__Epimedium_dewuense:0):0,YP_010014489.1__XX__Epimedium_dewuense:0):0,QOI13953.1__XX__Epimedium_mikinorii:0):0,YP_009700764.1__XX__Epimedium_mikinorii:0):0,QKV48999.1__XX__Epimedium_enshiense:0):0,QEQ13978.1__XX__Epimedium_mikinorii:0):0,AMV74297.1__XX__Epimedium_dolichostemon:0):0,YP_009246730.1__XX__Epimedium_dolichostemon:0):0.00000208,QXO07192.1__XX__Epimedium_leptorrhizum:0.00000208)100:0.00214757)44:0.00000208,(((((((((((((((((((((((((((((((((((((QZH44594.1__XX__Epimedium_campanulatum:0,QXV94052.1__XX__Epimedium_pinnatum:0):0,YP_009746419.1__XX__Epimedium_brevicornu:0):0,QXO09036.1__XX__Epimedium_davidii:0):0,AMV74212.1__XX__Epimedium_acuminatum:0):0,QXV94629.1__XX__Epimedium_chlorandrum:0):0,QXO08866.1__XX__Epimedium_rhizomatosum:0):0,QST18522.1__XX__Epimedium_pinnatum:0):0,QOI13687.1__XX__Epimedium_rhizomatosum:0):0,QOI13615.1__XX__Epimedium_ecalcaratum:0):0,QXV93722.1__XX__Epimedium_latisepalum:0):0,YP_009755535.1__XX__Epimedium_xichangense:0):0,QOI14648.1__XX__Epimedium_brevicornu:0):0,QXO07275.1__XX__Epimedium_shuichengense:0):0,QXO08017.1__XX__Epimedium_brevicornu:0):0,QXO08611.1__XX__Epimedium_rhizomatosum:0):0,YP_010011967.1__XX__Epimedium_davidii:0):0,QXV93637.1__XX__Epimedium_platypetalum:0):0,YP_009246645.1__XX__Epimedium_acuminatum:0):0,QOI14400.1__XX__Epimedium_qingchengshanense:0):0,YP_010014836.1__XX__Epimedium_rhizomatosum:0):0,QXV94133.1__XX__Epimedium_perralderianum:0):0,QXV94966.1__XX__Epimedium_elatum:0):0,YP_010014742.1__XX__Epimedium_ecalcaratum:0):0,QOI12381.1__XX__Epimedium_davidii:0):0,YP_010015275.1__XX__Epimedium_qingchengshanense:0):0,QIP54040.1__XX__Epimedium_xichangense:0):0,QXV94714.1__XX__Epimedium_membranaceum:0):0,QIS90621.1__XX__Epimedium_brevicornu:0):0,QEQ14146.1__XX__Epimedium_chlorandrum:0):0,QIH96628.1__XX__Epimedium_brevicornu:0):0,QXO08442.1__XX__Epimedium_davidii:0):0,QXO08696.1__XX__Epimedium_qingchengshanense:0):0,YP_009700930.1__XX__Epimedium_chlorandrum:0):0,QST18603.1__XX__Epimedium_flavum:0):0,QXV94882.1__XX__Epimedium_flavum:0):0,QXO07932.1__XX__Epimedium_brevicornu:0):0.00000208,QXV95212.1__XX__Epimedium_pubescens:0.00000208)100:0.00000208)56:0.00000208)84:0.00433796,((((YP_009676949.1__XX__Leontice_incerta:0.00000208,QDE13887.1__XX__Leontice_incerta:0.00000208)100:0.00000208,(YP_009642064.1__XX__Leontice_armeniaca:0.00000208,QBZ77733.1__XX__Leontice_armeniaca:0.00000208)100:0.00868539)79:0.00211605,(YP_009630984.1__XX__Caulophyllum_robustum:0.00000208,QBZ77399.1__XX__Caulophyllum_robustum:0.00000208)100:0.00874058)73:0.00000208,(((YP_009590334.1__XX__Gymnospermium_kiangnanense:0,AIX89834.1__XX__Gymnospermium_microrrhynchum:0):0,YP_009251380.1__XX__Gymnospermium_microrrhynchum:0):0.00000208,QBM10421.1__XX__Gymnospermium_kiangnanense:0.00000208)99:0.00000208)78:0.00431191)70:0.00000208,(YP_010012053.1__XX__Jeffersonia_diphylla:0.00000208,QOI12467.1__XX__Jeffersonia_diphylla:0.00000208)100:0.0112551)88:0.0021935,(QWC55153.1__XX__Bongardia_chrysogonum:0.00214335,(YP_009630900.1__XX__Bongardia_chrysogonum:0.00000208,QBZ77315.1__XX__Bongardia_chrysogonum:0.00000208)100:0.00000208)100:0.00887021)87:0.00222898)37:0.00000208,((UEV85677.1__XX__Eschscholzia_californica:0.00677945,(((((YP_010181034.1__XX__Peganum_multisectum:0.00000208,QVD40721.1__XX__Peganum_multisectum:0.00000208)100:0.00411492,((((YP_010143431.1__XX__Peganum_harmala:0,QSX42928.1__XX__Peganum_harmala:0):0,QQL04638.1__XX__Peganum_harmala:0):0,QHE65509.1__XX__Peganum_harmala:0):0.00000208,QWC55042.1__XX__Peganum_nigellastrum:0.00000208)100:0.00455421)100:0.01083987,(YP_009730504.1__XX__Ruta_graveolens:0.00000208,QHU76920.1__XX__Ruta_graveolens:0.00000208)100:0.00464207)100:0.00558076,(YP_009992706.1__XX__Chamaenerion_angustifolium:0.00000208,QNO33538.1__XX__Chamaenerion_angustifolium:0.00000208)100:0.00930938)99:0.00203077,AAA82535.1__XX__Chamaenerion_angustifolium:0.00904717)99:0.0045839)77:0.00212711,(((YP_010154052.1__XX__Corydalis_davidii:0.00000208,QQW51885.1__XX__Corydalis_davidii:0.00000208)100:0.0022413,(YP_010043221.1__XX__Corydalis_shensiana:0.00000208,QPC56981.1__XX__Corydalis_shensiana:0.00000208)100:0.00000208)93:0.00000208,(((QNA48351.1__XX__Chelidonium_majus:0,QIJ46269.1__XX__Chelidonium_majus:0):0.00000208,YP_009749925.1__XX__Chelidonium_majus:0.00000208)100:0.00000208,(YP_009309969.1__XX__Coreanomecon_hylomeconoides:0.00000208,ALZ50112.1__XX__Coreanomecon_hylomeconoides:0.00000208)100:0.00221093)100:0.00910247)69:0.00220821)23:0.00000208)13:0.00000208,(((YP_010153995.1__XX__Corydalis_adunca:0,QNO35804.1__XX__Corydalis_inopinata:0):0,QQW51828.1__XX__Corydalis_adunca:0):0.00000208,YP_009994029.1__XX__Corydalis_inopinata:0.00000208)95:0.00000208)13:0.00000208)67:0.00219342,(YP_009532160.1__XX__Lamprocapnos_spectabilis:0.00000208,AYA29270.1__XX__Lamprocapnos_spectabilis:0.00000208)100:0.0043826)44:0.00000208,((((UEV85764.1__XX__Macleaya_cordata:0.00000208,QKX48867.1__XX__Macleaya_cordata:0.00000208)100:0.00217295,(((((YP_009524771.1__XX__Macleaya_microcarpa:0,AWK48424.1__XX__Macleaya_microcarpa:0):0,AXR91049.1__XX__Macleaya_microcarpa:0):0,AXR90964.1__XX__Macleaya_microcarpa:0):0,AXR91133.1__XX__Macleaya_microcarpa:0):0.00000208,AXR91218.1__XX__Macleaya_microcarpa:0.00000208)100:0.00000208)98:0.00000208,((QBZ77901.1__XX__Ranzania_japonica:0,AYA72698.1__XX__Ranzania_japonica:0):0.00000208,YP_009527324.1__XX__Ranzania_japonica:0.00000208)100:0.01861101)82:0.00216807,(((YP_009577811.1__XX__Sinofranchetia_chinensis:0.00000208,QBG64779.1__XX__Sinofranchetia_chinensis:0.00000208)100:0.00433421,AAA70375.2__XX__Lardizabala_biternata:0.00445393)98:0.00416493,(YP_009428803.1__XX__Decaisnea_insignis:0.00000208,ARX79330.1__XX__Decaisnea_insignis:0.00000208)100:0.00471312)97:0.0044615)40:0.00000208)81:0.0043516)42:0.00217208)69:0.00205919,(((((((((((UFR82738.1__XX__Tripterygium_wilfordii:0.00000208,QXL58962.1__XX__Euonymus_yunnanensis:0.00000208)100:0.00000208,QXJ80104.1__XX__Celastrus_orbiculatus:0.00218465)89:0.00218202,(((((((YP_010184654.1__XX__Buxus_megistophylla:0,QVH34086.1__XX__Buxus_megistophylla:0):0,AKF33730.1__XX__Euonymus_japonicus:0):0,YP_009171692.1__XX__Euonymus_japonicus:0):0,QQO80967.1__XX__Euonymus_fortunei:0):0.00000208,YP_010146076.1__XX__Euonymus_fortunei:0.00000208)100:0.00000208,(QBM92212.1__XX__Azara_serrata:0.00000208,YP_009573484.1__XX__Azara_serrata:0.00000208)100:0.00446646)87:0.00217306,(((((YP_010146161.1__XX__Euonymus_maackii:0,QQO81052.1__XX__Euonymus_maackii:0):0,AVY52372.1__XX__Euonymus_hamiltonianus:0):0,YP_009480103.1__XX__Euonymus_hamiltonianus:0):0.00000208,QVX31359.1__XX__Euonymus_maackii:0.00000208)100:0.00217555,QUO99586.1__XX__Berchemia_flavescens:0.00656634)88:0.00000208)69:0.00000208)91:0.00218834,(UCU57617.1__XX__Tripterygium_hypoglaucum:0.00000208,QBB68484.1__XX__Nanodea_muscosa:0.00000208)99:0.00000208)92:0.00000208,((ADD29863.1__XX__Trochodendron_aralioides:0,YP_008081465.1__XX__Trochodendron_aralioides:0):0.00000208,AGJ72157.1__XX__Trochodendron_aralioides:0.00000208)100:0.01848601)80:0.00220207,(((((YP_010119033.1__XX__Gymnotheca_chinensis:0,AAO13784.1__XX__Gymnotheca_involucrata:0):0.00000208,QQY97916.1__XX__Gymnotheca_chinensis:0.00000208)100:0.0108931,(AAA84332.1__XX__Itea_virginica:0.00000208,AAK29192.1__XX__Itea_virginica:0.00000208)100:0.00405579)91:0.00053766,(QNQ65593.1__XX__Tetracentron_sinense:0.00000208,(AGJ72065.1__XX__Tetracentron_sinense:0.00000208,YP_008081373.1__XX__Tetracentron_sinense:0.00000208)100:0.00217258)100:0.00885506)80:0.00218534,((YP_009490180.1__XX__Itea_chinensis:0,AHE41587.1__XX__Itea_chinensis:0):0.00000208,AWH11623.1__XX__Itea_chinensis:0.00000208)100:0.00000208)80:0.00220489)76:0.00219486,((YP_009872619.1__XX__Dipentodon_sinicus:0,QCS25384.1__XX__Dipentodon_sinicus:0):0.00000208,QKT26860.1__XX__Dipentodon_sinicus:0.00000208)98:0.01131902)96:0.00000208,AAC71010.1__XX__Exbucklandia_populnea:0.00433919)38:0.00000208,((YP_009529875.1__XX__Lozanella_enantiophylla:0,AAC71011.1__XX__Rhodoleia_henryi:0):0.00000208,AXX77154.1__XX__Lozanella_enantiophylla:0.00000208)47:0.00000208)26:0.00000208,((((ARJ37155.1__XX__Camptotheca_acuminata:0,AUF34398.1__XX__Camptotheca_acuminata:0):0,AQU64660.1__XX__Camptotheca_acuminata:0):0.00000208,ATN40502.1__XX__Camptotheca_acuminata:0.00000208)100:0.00000208,(YP_009434256.1__XX__Camptotheca_acuminata:0.00000208,ARX79248.1__XX__Camptotheca_acuminata:0.00000208)100:0.00214503)100:0.00216465)51:0.00000208,(QBB68479.1__XX__Lepidoceras_chilense:0.01340432,AAB97302.1__XX__Antidaphne_viscoidea:0.00438966)97:0.00435984)90:0.00215967)24:0.00000208,((((YP_009768427.1__XX__Quillaja_saponaria:0.00000208,QIS99045.1__XX__Quillaja_saponaria:0.00000208)100:0.00658935,(YP_009564322.1__XX__Chunia_bucklandioides:0.00000208,QAX91806.1__XX__Chunia_bucklandioides:0.00000208)100:0.00215784)70:0.00000208,((YP_009698543.1__XX__Petalonyx_linearis:0.00000208,QEJ85622.1__XX__Petalonyx_linearis:0.00000208)100:0.00704341,(YP_009696167.1__XX__Kissenia_capensis:0.00000208,QEJ82990.1__XX__Kissenia_capensis:0.00000208)100:0.00214988)93:0.00220792)10:0.00000208,QBB68481.1__XX__Nestronia_umbellula:0.00000208)8:0.00000208)10:0.00000208,(YP_009714090.1__XX__Rhodoleia_championii:0.00000208,QGJ04424.1__XX__Rhodoleia_championii:0.00000208)98:0.00216107)57:0.00217506,(YP_009570957.1__XX__Quintinia_verdonii:0.00000208,QBC69531.1__XX__Quintinia_verdonii:0.00000208)99:0.01402431)36:0.00000208,(ABI49786.1__XX__Platanus_occidentalis:0.00000208,YP_740573.1__XX__Platanus_occidentalis:0.00000208)100:0.00220541)66:0.00218778,(((QHE50339.1__XX__Pittosporopsis_kerrii:0.00000208,ALI92131.1__XX__Pittosporopsis_kerrii:0.00000208)100:0.01114528,ALI92126.1__XX__Oecopetalum_mexicanum:0.00000208)97:0.01114071,QBB68478.1__XX__Exocarpos_sparteus:0.00000208)78:0.00436381)46:0.00000208)41:0.00000208,(YP_009860260.1__XX__Osyris_wightiana:0.00000208,QKV09600.1__XX__Osyris_wightiana:0.00000208)29:0.00000208)30:0.00000208,(((((((((((((((((((((Mercurialis_annua:0.00000208,SBO07515.1__XX__Mercurialis_annua:0.00000208)100:0.00446598,(((YP_009716675.1__XX__Amelanchier_asiatica:0,QFR51978.1__XX__Amelanchier_sinica:0):0,ARD02000.1__XX__Amelanchier_sinica:0):0.00000208,QGM82264.1__XX__Amelanchier_asiatica:0.00000208)100:0.00218291)89:0.00217845,(((((((((((UEQ12653.1__XX__Sorbus_koehneana:0,QNH69121.1__XX__Sorbus_insignis:0):0,QHH22550.1__XX__Sorbus_prattii:0):0,YP_009971966.1__XX__Sorbus_insignis:0):0,ARC96273.1__XX__Sorbus_helenae:0):0,QFR51806.1__XX__Sorbus_tianschanica:0):0.00000208,UCU57450.1__XX__Sorbus_rehderiana:0.00000208)100:0.00000208,(((YP_009746502.1__XX__Sorbus_setschwanensis:0,ARD01383.1__XX__Sorbus_rufopilosa:0):0,ARC99368.1__XX__Sorbus_sp__SCZ_____:0):0.00000208,QII41389.1__XX__Sorbus_setschwanensis:0.00000208)100:0.00217328)100:0.00218601,QFR52573.1__XX__Hesperomeles_glabrata:0.00000208)100:0.00220611,(YP_009464022.1__XX__Sorbus_ulleungensis:0.00000208,AUW55485.1__XX__Sorbus_ulleungensis:0.00000208)100:0.00000208)100:0.00225132,(((QZH43722.1__XX__Aronia_melanocarpa:0,QGQ50557.1__XX__Aronia_arbutifolia:0):0.00000208,YP_009721770.1__XX__Aronia_arbutifolia:0.00000208)100:0.00022246,ARD02693.1__XX__Aronia_melanocarpa:0.00430928)100:0.0044927)80:0.00218265,((((UDN41839.1__XX__Cuttsia_viburnea:0.00450554,UDN41399.1__XX__Abrophyllum_ornans:0.00000208)100:0.00712721,(((UDN41751.1__XX__Carpodetus_serratus:0,YP_009435941.1__XX__Carpodetus_serratus:0):0.00000208,ATG26119.1__XX__Carpodetus_serratus:0.00000208)100:0.00437421,(((((QOZ40474.1__XX__Davidia_involucrata:0,YP_009306785.1__XX__Davidia_involucrata:0):0,ADM92721.1__XX__Davidia_involucrata:0):0,AOQ76890.1__XX__Davidia_involucrata:0):0,AQU64746.1__XX__Davidia_involucrata:0):0.00000208,AUF34142.1__XX__Davidia_involucrata:0.00000208)100:0.01176736)52:0.00210121)58:0.00231275,(UDN41663.1__XX__Carpodetus_montanus:0.00216356,(UDN41575.1__XX__Carpodetus_archboldianus:0.00000208,UDN41487.1__XX__Carpodetus_arboreus:0.00000208)100:0.00000208)100:0.00653048)97:0.00705785,(QXO90340.1__XX__Tara_cacalaco:0.00222699,(((YP_010043942.1__XX__Securigera_varia:0.00000208,QPF22172.1__XX__Securigera_varia:0.00000208)100:0.0092049,(NP_084780.1__XX__Lotus_japonicus:0.00000208,BAB33178.1__XX__Lotus_japonicus:0.00000208)100:0.00458885)76:0.00212105,QPF16875.1__XX__Lotus_corniculatus:0.00000208)100:0.00708527)53:0.00000208)85:0.00226164)85:0.00219563)84:0.00000208,(((((((((((((((((((ASM44683.1__XX__Schima_argentea:0,YP_009412429.1__XX__Schima_wallichii:0):0,ASK06830.1__XX__Schima_khasiana:0):0,YP_009411559.1__XX__Schima_argentea:0):0,YP_009412168.1__XX__Schima_sericans:0):0,YP_009411646.1__XX__Schima_brevipedicellata:0):0,ASK07004.1__XX__Schima_noronhae:0):0,ASK07178.1__XX__Schima_sericans:0):0,ASK06569.1__XX__Schima_argentea:0):0,ASK06656.1__XX__Schima_brevipedicellata:0):0,YP_009411820.1__XX__Schima_khasiana:0):0,YP_009411994.1__XX__Schima_noronhae:0):0,ASK07265.1__XX__Schima_sinensis:0):0,YP_009412255.1__XX__Schima_sinensis:0):0.00000208,ASK07439.1__XX__Schima_wallichii:0.00000208)100:0.00000208,((YP_009418802.1__XX__Gordonia_lasianthus:0.00000208,ASM45031.1__XX__Gordonia_lasianthus:0.00000208)100:0.00652054,AAG43179.1__XX__Schima_superba_var__kankaoensis:0.01082494)43:0.00000208)35:0.00000208,((((((((((ASK07352.1__XX__Schima_remotiserrata:0,YP_009412342.1__XX__Schima_superba:0):0,ASK06743.1__XX__Schima_crenata:0):0,YP_009411907.1__XX__Schima_multibracteata:0):0,ASK07091.1__XX__Schima_remotiserrata:0):0,YP_009412081.1__XX__Schima_remotiserrata:0):0,YP_009411733.1__XX__Schima_crenata:0):0,ASK06917.1__XX__Schima_multibracteata:0):0.00000208,QBK38990.1__XX__Schima_superba:0.00000208)100:0.0043443,(YP_009415674.1__XX__Polyspora_speciosa:0.00000208,ASM42594.1__XX__Polyspora_speciosa:0.00000208)100:0.00000208)82:0.0021363,((((((QZH79840.1__XX__Polyspora_chrysandra:0,ASM43551.1__XX__Polyspora_dalgleishiana:0):0,YP_009416109.1__XX__Polyspora_dalgleishiana:0):0.00000208,QMS49411.1__XX__Polyspora_hainanensis:0.00000208)100:0.00212084,(((((YP_010033229.1__XX__Polyspora_tiantangensis:0,YP_009415500.1__XX__Apterosperma_oblata:0):0,ASM42333.1__XX__Apterosperma_oblata:0):0,YP_009417932.1__XX__Polyspora_longicarpa:0):0,ASM43464.1__XX__Polyspora_longicarpa:0):0.00000208,QOW40151.1__XX__Polyspora_tiantangensis:0.00000208)100:0.00000208)100:0.00212402,AAG43178.1__XX__Polyspora_axillaris:0.00212896)25:0.00000208,((QTJ26200.1__XX__Polyspora_penangensis:0.00210029,(YP_009418280.1__XX__Polyspora_hainanensis:0.00000208,ASM44160.1__XX__Polyspora_hainanensis:0.00000208)100:0.00000208)100:0.00212179,(YP_009415848.1__XX__Polyspora_axillaris:0.00000208,ASM42943.1__XX__Polyspora_axillaris:0.00000208)100:0.0021368)32:0.00000208)27:0.00000208)68:0.0021347)96:0.00219044,((YP_009418193.1__XX__Franklinia_alatamaha:0.00000208,ASM43987.1__XX__Franklinia_alatamaha:0.00000208)100:0.00000208,ADM92722.1__XX__Franklinia_alatamaha:0.00217694)100:0.00000208)86:0.00215513,(((((((((((((((((YP_009579288.1__XX__Hartia_laotica:0,QBK39678.1__XX__Stewartia_obovata:0):0,YP_009576262.1__XX__Stewartia_villosa:0):0,QBK39076.1__XX__Stewartia_villosa:0):0,YP_009416022.1__XX__Stewartia_crassifolia:0):0,QBK39162.1__XX__Stewartia_pteropetiolata:0):0,QBK39506.1__XX__Hartia_laotica:0):0,YP_009418541.1__XX__Stewartia_calcicola:0):0,YP_009576434.1__XX__Stewartia_micrantha:0):0,ASM44597.1__XX__Stewartia_calcicola:0):0,ASM43292.1__XX__Stewartia_crassifolia:0):0,ASM43640.1__XX__Stewartia_pteropetiolata:0):0,QBK39420.1__XX__Stewartia_crassifolia:0):0,YP_009418019.1__XX__Stewartia_pteropetiolata:0):0,QBK39592.1__XX__Stewartia_micrantha:0):0.00000208,YP_009576520.1__XX__Stewartia_obovata:0.00000208)100:0.00000208,(YP_009576348.1__XX__Stewartia_sinii:0.00000208,QBK39248.1__XX__Stewartia_sinii:0.00000208)100:0.0021575)100:0.00214639,((QBK39334.1__XX__Stewartia_cordifolia:0,ASM44075.1__XX__Stewartia_cordifolia:0):0.00000208,YP_009416196.1__XX__Stewartia_cordifolia:0.00000208)100:0.00000208)100:0.00446802)93:0.00220035,(((((YP_009724156.1__XX__Phippsiomeles_mexicana:0,QGQ51142.1__XX__Phippsiomeles_mexicana:0):0,QGQ50974.1__XX__Phippsiomeles_microcarpa_subsp__hintonii:0):0,QGQ51058.1__XX__Phippsiomeles_matudae:0):0.00000208,YP_009724072.1__XX__Phippsiomeles_matudae:0.00000208)100:0.00443645,(YP_009419759.1__XX__Pentaphylax_euryoides:0.00000208,ASM46510.1__XX__Pentaphylax_euryoides:0.00000208)100:0.00449042)96:0.0021657)47:0.00000208)16:0.00000208,(((((((((((((((UBT68040.1__XX__Prunus_persica:0,AZZ71081.1__XX__Prunus_persica:0):0,QGZ08102.1__XX__Prunus_ferganensis:0):0,YP_009024689.1__XX__Prunus_kansuensis:0):0,QUJ09990.1__XX__Prunus_persica:0):0,ADO64983.1__XX__Prunus_persica:0):0,QGM83453.1__XX__Malacomeles_denticulata:0):0,ARD00761.1__XX__Malacomeles_denticulata:0):0,QQO80861.1__XX__Prunus_persica:0):0,AHN13545.1__XX__Prunus_kansuensis:0):0,QEO33672.1__XX__Prunus_dulcis:0):0,QHN53942.1__XX__Prunus_davidiana:0):0,AZZ71163.1__XX__Prunus_persica:0):0,YP_004021673.1__XX__Prunus_persica:0):0,YP_009717779.1__XX__Malacomeles_denticulata:0):0.00000208,QYJ09178.1__XX__Prunus_persica:0.00000208)62:0.00000208)16:0.00000208,(((((((((((QXU75812.1__XX__Prunus_tangutica:0,AXX82855.1__XX__Prunus_davidiana:0):0,QKY75181.1__XX__Prunus_tangutica:0):0,YP_009489152.1__XX__Prunus_mongolica:0):0,YP_009530211.1__XX__Prunus_davidiana:0):0,QGZ08017.1__XX__Prunus_davidiana:0):0,QGZ08371.1__XX__Prunus_tenella:0):0,QEO33607.1__XX__Prunus_mongolica:0):0,AWE09524.1__XX__Prunus_mongolica:0):0.00000208,QOW84009.1__XX__Prunus_davidiana_var__potaninii:0.00000208)100:0.00000208,(ARU07694.1__XX__Prunus_mongolica:0.00131579,((AXU40816.1__XX__Prunus_pedunculata:0,AWE09609.1__XX__Prunus_pedunculata:0):0.00000208,YP_009489236.1__XX__Prunus_pedunculata:0.00000208)100:0.00124066)99:0.00171292)99:0.00217662,((((((((QOW84095.1__XX__Prunus_dulcis:0,QGM81840.1__XX__Lindleya_mespiloides:0):0,YP_009544490.1__XX__Prunus_mira:0):0,YP_009366350.1__XX__Prunus_dulcis:0):0,ARJ61951.1__XX__Prunus_dulcis:0):0,APF30651.1__XX__Prunus_mira:0):0,ATG32364.1__XX__Prunus_dulcis:0):0,AZZ70999.1__XX__Prunus_mira:0):0.00000208,QGZ08188.1__XX__Prunus_mira:0.00000208)100:0.00000208)100:0.0021632)28:0.00000208,(((((((((((((((((((UFA47220.1__XX__Prunus_virginiana:0,UDD71901.1__XX__Prunus_fujianensis:0):0,UDD72326.1__XX__Prunus_himalaica:0):0,UDD72156.1__XX__Prunus_fujianensis:0):0,UDD72411.1__XX__Prunus_himalaica:0):0,YP_010225000.1__XX__Prunus_gongshanensis:0):0,UDD72241.1__XX__Prunus_gongshanensis:0):0,YP_009136487.1__XX__Prunus_padus:0):0,UDD72071.1__XX__Prunus_gongshanensis:0):0,AKC99697.1__XX__Prunus_padus:0):0,YP_010224830.1__XX__Prunus_fujianensis:0):0.00000208,YP_010225085.1__XX__Prunus_himalaica:0.00000208)100:0.00000208,(((UDD73260.1__XX__Prunus_serotina:0,ATG86572.1__XX__Prunus_serotina:0):0.00000208,YP_009439731.1__XX__Prunus_serotina:0.00000208)100:0.00440656,ARC97435.1__XX__Prunus_napaulensis:0.00219368)54:0.00000208)54:0.00000208,((((((((((((((((YP_010225254.1__XX__Prunus_hypoleuca:0,UDD73006.1__XX__Prunus_wilsonii:0):0,YP_010032877.1__XX__Prunus_hypoxantha:0):0,UDD72496.1__XX__Prunus_hypoleuca:0):0,UDD73343.1__XX__Prunus_hypoleuca:0):0,UDD73091.1__XX__Prunus_wilsonii:0):0,ALR69158.1__XX__Prunus_hypoleuca:0):0,QOW38443.1__XX__Prunus_hypoxantha:0):0,UDD72836.1__XX__Prunus_incisoserrata:0):0,UDD72751.1__XX__Prunus_hypoxantha:0):0,UDD73176.1__XX__Prunus_wilsonii:0):0,UDD72581.1__XX__Prunus_hypoleuca:0):0,UDD72666.1__XX__Prunus_hypoxantha:0):0,UDD71986.1__XX__Prunus_incisoserrata:0):0,UDD72921.1__XX__Prunus_incisoserrata:0):0,YP_010224915.1__XX__Prunus_incisoserrata:0):0.00000208,YP_010225170.1__XX__Prunus_wilsonii:0.00000208)100:0.00219463)100:0.00218814,(((YP_009676865.1__XX__Prunus_zippeliana:0.00000208,QDE13797.1__XX__Prunus_zippeliana:0.00000208)100:0.00000208,ARD02770.1__XX__Prunus_spinosa_f__macrocarpa:0.00437997)100:0.00218394,ARD04860.1__XX__Prunus_undulata:0.00000208)100:0.00228431)100:0.00681409,((((((YP_010193802.1__XX__Mimusops_coriacea:0.00000208,QZQ53364.1__XX__Mimusops_coriacea:0.00000208)100:0.00673295,(ADD12822.1__XX__Tetracera_empedoclea:0.00664694,ADD12821.1__XX__Tetracera_billardierei:0.00000208)100:0.00681773)94:0.00436438,(QBB68460.1__XX__Ximenia_americana:0.00000208,ADD29862.1__XX__Ximenia_americana:0.00000208)100:0.00223269)91:0.00000208,(YP_009577975.1__XX__Bunchosia_argentea:0.00000208,QBK32592.1__XX__Bunchosia_argentea:0.00000208)100:0.00672382)91:0.00222428,((YP_009767272.1__XX__Diptychandra_aurantiaca:0,QGA86848.1__XX__Diptychandra_aurantiaca:0):0.00000208,QIS97890.1__XX__Diptychandra_aurantiaca:0.00000208)100:0.00225528)95:0.00215685,((((((((YP_009994658.1__XX__Hovenia_trichocarpa:0,YP_009942094.1__XX__Hovenia_dulcis:0):0,QJS52417.1__XX__Hovenia_dulcis:0):0,QRG30783.1__XX__Hovenia_acerba:0):0,QNP08818.1__XX__Hovenia_dulcis:0):0,QNP08896.1__XX__Hovenia_trichocarpa:0):0,QOC71283.1__XX__Hovenia_dulcis:0):0,QNO34214.1__XX__Hovenia_acerba:0):0.00000208,YP_009992991.1__XX__Hovenia_acerba:0.00000208)100:0.00458169)93:0.00450715)81:0.00000208,(((UCU57788.1__XX__Cercis_gigantea__nom__inval__:0,YP_009455502.1__XX__Cercis_glabra:0):0,AUG83498.1__XX__Cercis_glabra:0):0.00000208,QWK41444.1__XX__Cercis_chinensis:0.00000208)100:0.00000208)81:0.00000208,((YP_009734368.1__XX__Cercis_canadensis:0,AHI95875.1__XX__Cercis_canadensis:0):0.00000208,QIJ98635.1__XX__Cercis_canadensis:0.00000208)100:0.00221888)96:0.00221341,((((YP_010118624.1__XX__Gymnocladus_chinensis:0.00000208,QQY86802.1__XX__Gymnocladus_chinensis:0.00000208)100:0.01410234,((YP_009770352.1__XX__Umtiza_listeriana:0,CAJ81119.1__XX__Umtiza_listeriana:0):0.00000208,QIT01054.1__XX__Umtiza_listeriana:0.00000208)100:0.00653397)100:0.00450365,(((YP_009756120.1__XX__Ceratonia_siliqua:0,YP_009127286.1__XX__Ceratonia_siliqua:0):0,AHY32901.1__XX__Ceratonia_siliqua:0):0.00000208,QIT02796.1__XX__Ceratonia_siliqua:0.00000208)100:0.00446416)97:0.00000208,(((((QJQ79868.1__XX__Glycyrrhizopsis_flavescens:0.00000208,QJQ78280.1__XX__Glycyrrhizopsis_flavescens:0.00000208)100:0.00449694,QJQ75545.1__XX__Glycyrrhiza_asymmetrica:0.00000208)100:0.00441169,(QJQ78357.1__XX__Hedysarum_petrovii:0.01050258,APD15976.1__XX__Corethrodendron_scoparium:0.01044075)99:0.01083915)95:0.00226794,(ACH41054.1__XX__Cicer_arietinum:0.00000208,YP_002149717.1__XX__Cicer_arietinum:0.00000208)100:0.01658917)97:0.00000256,((((((((YP_009651667.1__XX__Dillenia_indica:0.00000208,QCY72272.1__XX__Dillenia_indica:0.00000208)100:0.00445635,((ADD29853.1__XX__Dillenia_indica:0.00000208,ADD12784.1__XX__Dillenia_indica:0.00000208)100:0.00000208,ADD12787.1__XX__Dillenia_retusa:0.00661869)100:0.00212837)100:0.01650274,(ADD12806.1__XX__Hibbertia_fasciculata:0.00450054,ADD12794.1__XX__Hibbertia_amplexicaulis:0.00226469)100:0.00444451)82:0.00000208,(((((ADD12811.1__XX__Hibbertia_microphylla:0,ADD12796.1__XX__Hibbertia_baudouinii:0):0,ADD12798.1__XX__Hibbertia_commutata:0):0,ADD12809.1__XX__Hibbertia_hermanniifolia:0):0,ADD12797.1__XX__Hibbertia_bracteata:0):0.00000208,ADD12810.1__XX__Hibbertia_hypericoides:0.00000208)100:0.00000208)62:0.00000208,ADD12804.1__XX__Hibbertia_empetrifolia_subsp__empetrifolia:0.00441193)66:0.0022114,ADD12799.1__XX__Hibbertia_conspicua:0.00222738)51:0.00000208,ADD12818.1__XX__Hibbertia_sphenandra:0.00000208)51:0.00000208,(((ADD12820.1__XX__Schumacheria_alnifolia:0.00461679,(((ADD12788.1__XX__Dillenia_suffruticosa:0.00219491,ADD12782.1__XX__Dillenia_alata:0.00000208)99:0.00219453,ADD12786.1__XX__Dillenia_philippinensis:0.00000208)99:0.00936803,ADD12777.1__XX__Acrotrema_costatum:0.00454898)97:0.00207557)88:0.00459018,ADD12781.1__XX__Davilla_lacunosa:0.00898749)82:0.00218653,(ADD12814.1__XX__Hibbertia_scandens:0.00660333,ADD12800.1__XX__Hibbertia_cuneiformis:0.00416409)90:0.00052138)68:0.00223385)83:0.00221972)99:0.00221687)72:0.00000208)80:0.00218131,((((((((UDY71250.1__XX__Ulmus_parvifolia:0,QLI52510.1__XX__Ulmus_parvifolia:0):0,YP_009906752.1__XX__Ulmus_parvifolia:0):0,QOS47565.1__XX__Ulmus_parvifolia:0):0.00000208,QWK50044.1__XX__Ulmus_parvifolia:0.00000208)100:0.00216415,((QEG79005.2__XX__Ulmus_americana:0,YP_009686858.1__XX__Ulmus_americana:0):0.00000208,QDX14866.1__XX__Ulmus_americana:0.00000208)100:0.00000208)100:0.00216442,ACR07831.1__XX__Tirpitzia_sinensis:0.006569)90:0.00000208,(YP_009668994.1__XX__Galphimia_angustifolia:0.00000208,QCW93992.1__XX__Galphimia_angustifolia:0.00000208)100:0.00000208)92:0.00216933,((((((QWL21555.1__XX__Cryptocarya_depauperata:0.00000208,QWL19944.1__XX__Cryptocarya_yunnanensis:0.00000208)100:0.00000208,(QWL18808.1__XX__Cryptocarya_hainanensis:0.00000208,ATL22829.1__XX__Cryptocarya_hainanensis:0.00000208)100:0.00446611)100:0.00351801,((ATL22763.1__XX__Cryptocarya_chinensis:0,BBA53436.1__XX__Cryptocarya_chinensis:0):0.00000208,YP_009432885.1__XX__Cryptocarya_chinensis:0.00000208)100:0.00539067)98:0.00427899,QWL20027.1__XX__Cryptocarya_brachythyrsa:0.00831984)100:0.01469074,(YP_009948503.1__XX__Berchemia_lineata:0.00000208,QOH97684.1__XX__Berchemia_lineata:0.00000208)100:0.0000021)95:0.00676917,AFU96147.1__XX__Vismia_ferruginea:0.00924824)94:0.00437755)71:0.00000208)87:0.00218288)80:0.00216557,(YP_009559204.1__XX__Barbeya_oleoides:0.00000208,QBA96003.1__XX__Barbeya_oleoides:0.00000208)100:0.0043415)25:0.00000208,((UDH57753.1__XX__Elaeocarpus_hookerianus:0.00216565,UDH57587.1__XX__Elaeocarpus_dentatus:0.00000208)100:0.00000208,((AAW70094.1__XX__Nothofagus_nitida:0.00475666,((AAT79509.1__XX__Lophozonia_moorei:0.00000208,AAT79499.1__XX__Lophozonia_cunninghamii:0.00000208)100:0.00000208,AAT79507.1__XX__Lophozonia_menziesii:0.0021947)90:0.00000208)98:0.00221596,AAT79503.1__XX__Lophozonia_glauca:0.00442774)90:0.00215691)95:0.00435914)3:0.00000208,((((((((((((((((((((((((((((((((((UEX92039.1__XX__Medicago_lupulina:0,YP_009657032.1__XX__Medicago_intertexta:0):0,QCO74160.1__XX__Medicago_biflora:0):0,YP_010173407.1__XX__Medicago_sauvagei:0):0,YP_010173332.1__XX__Medicago_tenoreana:0):0,YP_009657182.1__XX__Medicago_laciniata:0):0,QSJ48800.1__XX__Medicago_arabica:0):0,QCO73933.1__XX__Medicago_intertexta:0):0,QSJ48438.1__XX__Medicago_secundiflora:0):0,QGV12422.1__XX__Medicago_lupulina:0):0,QCO73798.1__XX__Medicago_minima:0):0,QSJ48589.1__XX__Medicago_tenoreana:0):0,QCO74084.1__XX__Medicago_laciniata:0):0,QSJ48667.1__XX__Medicago_sauvagei:0):0,YP_009657107.1__XX__Medicago_blancheana:0):0,YP_009656878.1__XX__Medicago_minima:0):0,QCO74025.1__XX__Medicago_blancheana:0):0,AJE72526.1__XX__Medicago_lupulina:0):0,YP_010173179.1__XX__Medicago_secundiflora:0):0,YP_009642674.1__XX__Medicago_biflora:0):0.00000208,YP_010173559.1__XX__Medicago_arabica:0.00000208)89:0.00000208,((((YP_010173483.1__XX__Medicago_coronata:0.00000208,QSJ48742.1__XX__Medicago_coronata:0.00000208)100:0.00000208,(YP_010173256.1__XX__Medicago_praecox:0.00000208,QSJ48515.1__XX__Medicago_praecox:0.00000208)100:0.00653161)93:0.00214259,((((QUS53818.1__XX__Medicago_ruthenica:0,QOI00587.1__XX__Medicago_ruthenica:0):0,YP_010010890.1__XX__Medicago_archiducis_nicolai:0):0,QOI00511.1__XX__Medicago_archiducis_nicolai:0):0.00000208,YP_010010966.1__XX__Medicago_ruthenica:0.00000208)99:0.01340231)57:0.00000208,((((((((QZL13548.1__XX__Medicago_falcata:0.00000208,QCO73095.1__XX__Medicago_falcata:0.00000208)100:0.00000208,(((YP_009656498.1__XX__Medicago_tetraprostrata:0,QCO73342.1__XX__Medicago_tetraprostrata:0):0,QCO73171.1__XX__Medicago_cretacea:0):0.00000208,YP_009656346.1__XX__Medicago_cretacea:0.00000208)100:0.00211659)100:0.00211969,(((((((((((((QZL13472.1__XX__Medicago_falcata:0,QCO73399.1__XX__Medicago_sativa_subsp__glomerata:0):0,AIL56194.1__XX__Medicago_papillosa:0):0,YP_009327964.1__XX__Medicago_falcata:0):0,QGV12423.1__XX__Medicago_sativa:0):0,AIL56119.1__XX__Medicago_hybrida:0):0,QCO73019.1__XX__Medicago_sativa:0):0,YP_009656270.1__XX__Medicago_sativa:0):0,APC60508.1__XX__Medicago_falcata:0):0,AOG66212.1__XX__Medicago_sativa:0):0,YP_009141669.1__XX__Medicago_papillosa:0):0,ANS57889.1__XX__Medicago_sativa:0):0,YP_009141594.1__XX__Medicago_hybrida:0):0.00000208,QRZ59350.1__XX__Medicago_sativa:0.00000208)100:0.00000208)100:0.00640036,(YP_009656574.1__XX__Medicago_marina:0.00000208,QCO73475.1__XX__Medicago_marina:0.00000208)100:0.00000208)100:0.00212136,((((YP_001381744.1__XX__Medicago_truncatula:0,AGV52621.1__XX__Medicago_truncatula_f__tricycla:0):0,AFR59991.1__XX__Medicago_truncatula:0):0,AFR60067.1__XX__Medicago_truncatula:0):0.00000208,AFR60143.1__XX__Medicago_truncatula:0.00000208)100:0.00000208)100:0.00425089,(YP_009657411.1__XX__Medicago_arborea:0.00000208,QCO74387.1__XX__Medicago_arborea:0.00000208)99:0.00428848)88:0.00000208,(YP_009656650.1__XX__Medicago_pironae:0.00000208,QCO73551.1__XX__Medicago_pironae:0.00000208)100:0.00000208)96:0.00431544,(YP_009656421.1__XX__Medicago_suffruticosa:0.00000208,QCO73264.1__XX__Medicago_suffruticosa:0.00000208)100:0.00000208)88:0.0021395)36:0.00000208)39:0.00000208,(YP_009656726.1__XX__Medicago_lupulina:0.00000208,QCO73645.1__XX__Medicago_lupulina:0.00000208)100:0.00214035)92:0.00214111,(YP_009656956.1__XX__Medicago_orbicularis:0.00000208,QCO73857.1__XX__Medicago_orbicularis:0.00000208)100:0.00213298)43:0.00000208,((UAM91231.1__XX__Medicago_polymorpha:0,QCO73721.1__XX__Medicago_polymorpha:0):0.00000208,YP_009656803.1__XX__Medicago_polymorpha:0.00000208)99:0.00000208)43:0.00000208,(YP_009988078.1__XX__Medicago_edgeworthii:0.00000208,QNM38315.1__XX__Medicago_edgeworthii:0.00000208)100:0.0021364)94:0.00214701,(YP_010173104.1__XX__Medicago_disciformis:0.00000208,QSJ48362.1__XX__Medicago_disciformis:0.00000208)100:0.00431768)81:0.00000208,((YP_009657335.1__XX__Medicago_monspeliaca:0.00000208,QCO74311.1__XX__Medicago_monspeliaca:0.00000208)100:0.00435481,(YP_009657259.1__XX__Medicago_radiata:0.00000208,QCO74235.1__XX__Medicago_radiata:0.00000208)100:0.00000208)100:0.0043542)100:0.00742089,(((((((((((((((QJQ79430.1__XX__Trifolium_repens:0,AGO63595.1__XX__Trifolium_repens:0):0,AJE72597.1__XX__Trifolium_repens:0):0,YP_009027168.1__XX__Trifolium_repens:0):0.00000208,QGV12450.1__XX__Trifolium_repens:0.00000208)100:0.00000208,((YP_009109906.1__XX__Trifolium_strictum:0.00000208,AIJ28373.1__XX__Trifolium_strictum:0.00000208)100:0.00446835,(YP_009109831.1__XX__Trifolium_glanduliferum:0.00000208,AIJ27871.1__XX__Trifolium_glanduliferum:0.00000208)100:0.00679159)100:0.00683042)47:0.00000208,AIJ28064.1__XX__Trifolium_lupinaster:0.00891206)47:0.00000208,AIJ28166.1__XX__Trifolium_occidentale:0.00441877)88:0.00440085,AIJ27987.1__XX__Trifolium_hybridum:0.00000208)72:0.00216357,QJD21009.1__XX__Trifolium_resupinatum:0.00000208)47:0.00218309,((AIJ28134.1__XX__Trifolium_meduseum:0,AHY85653.1__XX__Trifolium_meduseum:0):0.00000208,YP_009033574.1__XX__Trifolium_meduseum:0.00000208)100:0.00000208)35:0.00220376,((((((YP_009772723.1__XX__Trifolium_pratense:0,AJE72100.1__XX__Trifolium_pratense:0):0,QGV12449.1__XX__Trifolium_pratense:0):0,ARI50253.1__XX__Trifolium_pratense:0):0.00000208,QIZ11258.1__XX__Trifolium_pratense:0.00000208)91:0.00000208,QJD20935.1__XX__Trifolium_alexandrinum:0.0021651)49:0.0044056,(YP_002456503.1__XX__Trifolium_subterraneum:0.00000208,ACF20584.1__XX__Trifolium_subterraneum:0.00000208)100:0.00000208)72:0.00222258)32:0.00221263,AIJ28366.1__XX__Trifolium_semipilosum:0.00000249)81:0.00443603,((AGO63671.1__XX__Trifolium_grandiflorum:0.00000208,YP_009027017.1__XX__Trifolium_grandiflorum:0.00000208)100:0.00000208,(YP_009109757.1__XX__Trifolium_boissieri:0.00000208,AIJ27797.1__XX__Trifolium_boissieri:0.00000208)100:0.00220763)100:0.00888335)72:0.00000255,(AGO63746.1__XX__Trifolium_aureum:0.00000208,YP_009027092.1__XX__Trifolium_aureum:0.00000208)100:0.00000208)99:0.00441623,AJE72171.1__XX__Trifolium_campestre:0.00234471)98:0.00124625)99:0.00509041,(YP_009968496.1__XX__Galega_officinalis:0.00000208,QMX77700.1__XX__Galega_officinalis:0.00000208)100:0.0135773)69:0.00315498,(YP_010163360.1__XX__Parochetus_communis:0.00000208,QRI61152.1__XX__Parochetus_communis:0.00000208)100:0.00446073)87:0.00516167,((((((((YP_010176748.1__XX__Vicia_costata:0.00000208,QSQ72478.1__XX__Vicia_costata:0.00000208)100:0.00221956,((((YP_010132535.1__XX__Vicia_cracca:0.00000208,QQD90315.1__XX__Vicia_cracca:0.00000208)100:0.00000208,((QJS52089.1__XX__Vicia_bungei:0.00450137,QGV12453.1__XX__Vicia_americana:0.00224384)100:0.00222574,((QJQ79505.1__XX__Vicia_faba:0.00000208,AGS43944.1__XX__Vicia_faba:0.00000208)100:0.00442815,((AGW45885.1__XX__Lens_culinaris:0,AIL56046.1__XX__Lens_culinaris:0):0.00000208,YP_009141520.1__XX__Lens_culinaris:0.00000208)100:0.0045299)70:0.00000208)35:0.00000208)52:0.00000214,(((YP_009522725.1__XX__Vicia_sepium:0,AMM06272.1__XX__Vicia_sativa:0):0.00000208,AXQ37161.1__XX__Vicia_sepium:0.00000208)100:0.00000266,(YP_009141744.1__XX__Vicia_sativa:0.00000208,AIL56269.1__XX__Vicia_sativa:0.00000208)100:0.00220423)49:0.00221935)92:0.00221598,QGV12454.1__XX__Vicia_villosa:0.00000208)89:0.00221763)87:0.00221198,QKV48586.1__XX__Vicia_ramuliflora:0.00000208)94:0.00225401,(YP_009141373.1__XX__Lathyrus_odoratus:0.00000208,AIL55899.1__XX__Lathyrus_odoratus:0.00000208)100:0.00720998)88:0.00444828,(((QGV12467.1__XX__Lathyrus_venosus:0,AIK21334.1__XX__Lathyrus_venosus:0):0.00000208,YP_009138892.1__XX__Lathyrus_venosus:0.00000208)100:0.00221956,(((((((AJE72881.1__XX__Lathyrus_decaphyllus:0,AIK20962.1__XX__Lathyrus_ochroleucus:0):0,AIK20663.1__XX__Lathyrus_graminifolius:0):0,YP_009138668.1__XX__Lathyrus_ochroleucus:0):0,YP_009138444.1__XX__Lathyrus_graminifolius:0):0,AIK21037.1__XX__Lathyrus_ochroleucus:0):0,AIK21112.1__XX__Lathyrus_palustris:0):0.00000208,YP_009138743.1__XX__Lathyrus_palustris:0.00000208)100:0.00000208)100:0.00222943)75:0.00000248,((((((((((((((((((((((((((((((((((((((((((((((((((QTC31749.1__XX__Pisum_sativum_subsp__elatius:0,QTC31157.1__XX__Pisum_sativum_subsp__sativum:0):0,AWD26580.1__XX__Pisum_sativum_subsp__elatius:0):0,QIN90129.1__XX__Vavilovia_formosa:0):0,QTC31527.1__XX__Pisum_sativum_subsp__elatius:0):0,QTC30935.1__XX__Pisum_sativum_subsp__elatius:0):0,AWD26728.1__XX__Pisum_sativum_subsp__elatius:0):0,AIK21409.1__XX__Pisum_sativum:0):0,AXY95896.1__XX__Pisum_sativum_subsp__elatius:0):0,QTC31083.1__XX__Pisum_sativum_subsp__elatius:0):0,YP_009758322.1__XX__Vavilovia_formosa:0):0,AWD26802.1__XX__Pisum_abyssinicum:0):0,QTC31379.1__XX__Pisum_sativum_subsp__elatius:0):0,AUM82299.1__XX__Pisum_fulvum:0):0,YP_009457770.1__XX__Pisum_fulvum:0):0,QTC31453.1__XX__Pisum_sativum_subsp__elatius:0):0,AXY95822.1__XX__Pisum_sativum_subsp__elatius:0):0,QTC07743.1__XX__Pisum_sativum_subsp__elatius:0):0,YP_003587524.1__XX__Pisum_sativum:0):0,QLM01333.1__XX__Pisum_sativum_subsp__elatius:0):0,QTC31305.1__XX__Pisum_sativum_subsp__elatius:0):0,QLM01407.1__XX__Pisum_sativum_subsp__elatius:0):0,AUM82222.1__XX__Pisum_fulvum:0):0,AXY95600.1__XX__Pisum_sativum_subsp__elatius:0):0,QTC07965.1__XX__Pisum_sativum_subsp__elatius:0):0,QTC07817.1__XX__Pisum_abyssinicum:0):0,AXK15330.1__XX__Pisum_sativum_subsp__elatius:0):0,QTC08039.1__XX__Pisum_sativum_subsp__elatius:0):0,QTC07891.1__XX__Pisum_sativum_subsp__elatius:0):0,QLM01259.1__XX__Pisum_sativum_subsp__elatius:0):0,QTC07595.1__XX__Pisum_sativum_subsp__elatius:0):0,QTC07669.1__XX__Pisum_sativum_subsp__elatius:0):0,AXY95748.1__XX__Pisum_sativum_subsp__elatius:0):0,AXY95526.1__XX__Pisum_sativum_subsp__elatius:0):0,AXY95674.1__XX__Pisum_sativum_subsp__elatius:0):0,YP_009488086.1__XX__Pisum_abyssinicum:0):0,QTC31601.1__XX__Pisum_sativum_subsp__elatius:0):0,QTC31009.1__XX__Pisum_sativum_subsp__elatius:0):0,ADE43523.1__XX__Pisum_sativum:0):0,AXY95970.1__XX__Pisum_sativum_subsp__sativum:0):0,QTC31231.1__XX__Pisum_sativum_subsp__elatius:0):0,QTC07521.1__XX__Pisum_fulvum:0):0,AWD26654.1__XX__Pisum_sativum_subsp__elatius:0):0,QJQ79201.1__XX__Pisum_sativum:0):0,YP_009514044.1__XX__Pisum_sativum_subsp__elatius:0):0.00000208,QTC31675.1__XX__Pisum_sativum_subsp__elatius:0.00000208)100:0.00454069,(YP_009141446.1__XX__Lathyrus_tingitanus:0.00000208,AIL55972.1__XX__Lathyrus_tingitanus:0.00000208)100:0.00221739)98:0.00000208,((((YP_009141224.1__XX__Lathyrus_clymenum:0,ADE43597.1__XX__Lathyrus_sativus:0):0,AIK21261.1__XX__Lathyrus_sativus:0):0,YP_003587735.1__XX__Lathyrus_sativus:0):0.00000208,AIL55750.1__XX__Lathyrus_clymenum:0.00000208)100:0.00221454)95:0.00221789,(((YP_009141299.1__XX__Lathyrus_inconspicuus:0,AIK21187.1__XX__Lathyrus_pubescens:0):0,YP_009138818.1__XX__Lathyrus_pubescens:0):0.00000208,AIL55825.1__XX__Lathyrus_inconspicuus:0.00000208)100:0.00000208)85:0.00222426,(YP_009138370.1__XX__Lathyrus_davidii:0.00000208,AIK20589.1__XX__Lathyrus_davidii:0.00000208)100:0.00222914)42:0.00000208,(YP_009138594.1__XX__Lathyrus_littoralis:0.00000208,AIK20888.1__XX__Lathyrus_littoralis:0.00000208)92:0.00000208)43:0.00000208)87:0.00222154,((YP_009138519.1__XX__Lathyrus_japonicus:0,AIK20738.1__XX__Lathyrus_japonicus:0):0.00000208,AIK20813.1__XX__Lathyrus_japonicus:0.00000208)98:0.00000208)97:0.02090992,(((QJA26535.1__XX__Trigonella_foenum_graecum:0,QCO74463.1__XX__Trigonella_foenum_graecum:0):0.00000208,YP_009657487.1__XX__Trigonella_foenum_graecum:0.00000208)100:0.0087149,(((((QGV12425.1__XX__Melilotus_officinalis:0,QBE89695.1__XX__Melilotus_albus:0):0,AJE71603.1__XX__Melilotus_officinalis:0):0,YP_009572764.1__XX__Melilotus_albus:0):0,AJE71674.1__XX__Melilotus_albus:0):0.00000208,QGV12424.1__XX__Melilotus_albus:0.00000208)100:0.00220393)100:0.00896319)81:0.00453225)96:0.00427687,(QXG83068.1__XX__Stylidium_petiolare:0.00218085,QXG82988.1__XX__Stylidium_debile:0.01585202)96:0.00743231)87:0.00389239,(((((QKJ81790.2__XX__Cratoxylum_cochinchinense:0.00000208,(YP_009869876.1__XX__Cratoxylum_cochinchinense:0.00000208,QJI81230.1__XX__Cratoxylum_cochinchinense:0.00000208)100:0.00221696)100:0.01205553,(((((YP_010185644.1__XX__Cornus_walteri:0.00000208,QVL23140.1__XX__Cornus_walteri:0.00000208)100:0.00000208,(((QSV08629.1__XX__Cornus_alba:0,QEJ84352.1__XX__Cornus_sanguinea:0):0.00000208,YP_009697357.1__XX__Cornus_sanguinea:0.00000208)100:0.00000208,(YP_009696762.1__XX__Cornus_macrophylla:0.00000208,QEJ83757.1__XX__Cornus_macrophylla:0.00000208)100:0.00218575)100:0.00220307)100:0.00000208,QGV12410.1__XX__Cornus_sericea:0.00440037)100:0.00668418,ARC96196.1__XX__Oemleria_cerasiformis:0.00452355)100:0.00279542,(QGZ09206.1__XX__Sorbaria_sorbifolia_var__stellipila:0.00000208,ARD03079.1__XX__Exochorda_serratifolia:0.00000208)100:0.00612576)84:0.00222675)84:0.00000208,(QYC97661.1__XX__Prinsepia_uniflora:0.00381186,(ARD00994.1__XX__Prinsepia_sinensis:0.00663058,(AGL94708.1__XX__Prinsepia_utilis:0.00000208,YP_008082741.1__XX__Prinsepia_utilis:0.00000208)100:0.00000208)100:0.00292763)75:0.00218871)97:0.00595984,ARC98362.1__XX__Rhodotypos_scandens:0.0021583)89:0.00000208,(((((YP_009698033.1__XX__Cornus_peruviana:0.00000208,QEJ85112.1__XX__Cornus_peruviana:0.00000208)100:0.00677155,(YP_009696847.1__XX__Cornus_oblonga:0.00000208,QEJ83843.1__XX__Cornus_oblonga:0.00000208)100:0.0044046)100:0.00664681,(((((YP_009697187.1__XX__Cornus_chinensis:0,QEJ84184.1__XX__Cornus_chinensis:0):0,QEJ84011.1__XX__Cornus_volkensii:0):0.00000208,YP_009697017.1__XX__Cornus_volkensii:0.00000208)100:0.00000208,((YP_009696932.1__XX__Cornus_alternifolia:0.00000208,QEJ83926.1__XX__Cornus_alternifolia:0.00000208)100:0.00209313,((AUF34312.1__XX__Cornus_controversa:0,AND96905.1__XX__Cornus_controversa:0):0.00000208,YP_009255614.1__XX__Cornus_controversa:0.00000208)100:0.00000208)100:0.01586111)98:0.00433868,((YP_009697102.1__XX__Cornus_sessilis:0,AAS99746.1__XX__Cornus_sessilis:0):0.00000208,QEJ84096.1__XX__Cornus_sessilis:0.00000208)100:0.00000208)93:0.00000208)98:0.00734993,((YP_009697272.1__XX__Cornus_eydeana:0.00000208,QEJ84266.1__XX__Cornus_eydeana:0.00000208)100:0.00000208,((QEJ83501.1__XX__Cornus_officinalis:0,QCZ35939.1__XX__Cornus_officinalis:0):0.00000208,YP_009652026.1__XX__Cornus_officinalis:0.00000208)100:0.01347245)100:0.0086298)95:0.00613509,ARD00607.1__XX__Neviusia_cliftonii:0.00216785)95:0.00000208)95:0.00217873)85:0.00216778,(ARC97821.1__XX__Physocarpus_sp__B_SCZ_____:0.00000208,ARC96737.1__XX__Physocarpus_sp__A_SCZ_____:0.00000208)100:0.0021631)17:0.00000208)17:0.00000208,((((((((((((((((((((((((((((UGB89833.1__XX__Celtis_sinensis:0,YP_010032778.1__XX__Celtis_julianae:0):0,QWK47182.1__XX__Celtis_tetrandra:0):0,YP_009917001.1__XX__Celtis_tetrandra:0):0,QXM15878.1__XX__Celtis_julianae:0):0,QXM15792.1__XX__Celtis_biondii:0):0,UDY69939.1__XX__Celtis_julianae:0):0,AXX76815.1__XX__Celtis_biondii:0):0,YP_009529536.1__XX__Celtis_biondii:0):0,QXM15964.1__XX__Celtis_koraiensis:0):0,QXM16050.1__XX__Celtis_sinensis:0):0,QDP70203.1__XX__Celtis_tetrandra:0):0,UDY70026.1__XX__Celtis_koraiensis:0):0,QOW38262.1__XX__Celtis_julianae:0):0.00000208,UDY70200.1__XX__Celtis_vandervoetiana:0.00000208)100:0.00000208,(((((((((((((((((((UDY71074.1__XX__Ulmus_laciniata:0,QWK48742.1__XX__Ulmus_chenmoui:0):0,YP_009488520.1__XX__Ulmus_gaussenii:0):0,QWK49784.1__XX__Ulmus_macrocarpa:0):0,QWK48568.1__XX__Ulmus_castaneifolia:0):0,YP_009486138.1__XX__Ulmus_chenmoui:0):0,QWK49436.1__XX__Ulmus_laciniata:0):0,QWK49177.1__XX__Ulmus_gaussenii:0):0,QCA40859.1__XX__Ulmus_chenmoui:0):0,AWD77196.1__XX__Ulmus_gaussenii:0):0,AWB12194.1__XX__Ulmus_chenmoui:0):0,QWK50477.1__XX__Ulmus_szechuanica:0):0,QWK48394.1__XX__Ulmus_bergmanniana:0):0,QWK50130.1__XX__Ulmus_prunifolia:0):0.00000208,QWK50649.1__XX__Ulmus_uyematsui:0.00000208)100:0.00223187,ARD00066.1__XX__Ulmus_changii_var__kunmingensis:0.00000208)100:0.0021713,((((((((((((((((((((((UDY70810.1__XX__Ulmus_changii:0,APP88865.1__XX__Ulmus_davidiana:0):0,YP_009336277.1__XX__Ulmus_pumila:0):0,QWK50216.1__XX__Ulmus_pumila:0):0,QWK48655.1__XX__Ulmus_changii:0):0,YP_009336122.1__XX__Ulmus_laciniata:0):0,APP88943.1__XX__Ulmus_davidiana_var__japonica:0):0,APP89099.1__XX__Ulmus_macrocarpa:0):0,QWK48481.1__XX__Ulmus_canescens:0):0,YP_009336044.1__XX__Ulmus_davidiana:0):0,QWK49350.1__XX__Ulmus_glaucescens:0):0,QWK49958.1__XX__Ulmus_minor:0):0,YP_009336200.1__XX__Ulmus_macrocarpa:0):0,APP89021.1__XX__Ulmus_laciniata:0):0,QWK49871.1__XX__Ulmus_microcarpa:0):0,QWK48916.1__XX__Ulmus_davidiana:0):0,QWK49610.1__XX__Ulmus_lamellosa:0):0,QRZ59831.1__XX__Ulmus_bergmanniana:0):0,QQK90321.1__XX__Ulmus_pumila:0):0,APP89176.1__XX__Ulmus_pumila:0):0,QWK49264.1__XX__Ulmus_glabra:0):0,QWK50736.1__XX__Ulmus_wallichiana:0):0.00000208,YP_010170009.1__XX__Ulmus_bergmanniana:0.00000208)100:0.00216522)100:0.0000023,(UDY70898.1__XX__Ulmus_densa:0.00000208,QWK49003.1__XX__Ulmus_densa:0.00000208)100:0.00000208)100:0.00652194,UDY70113.1__XX__Celtis_occidentalis:0.00212197)98:0.00000208,(((UDY69852.1__XX__Celtis_bungeana:0,YP_009827501.1__XX__Celtis_sinensis:0):0,QIV26250.1__XX__Celtis_sinensis:0):0.00000208,QXM16136.1__XX__Celtis_cerasifera:0.00000208)100:0.00000208)100:0.00212237)92:0.00000208,(((((((((((YP_010222332.1__XX__Agrimonia_nipponica:0,QJW34425.1__XX__Agrimonia_pilosa:0):0,QLJ92357.1__XX__Agrimonia_pilosa:0):0,QTX96645.1__XX__Agrimonia_pilosa_var__nepalensis:0):0,UCC41929.1__XX__Agrimonia_coreana:0):0,UED14881.1__XX__Agrimonia_coreana:0):0,UED14965.1__XX__Agrimonia_nipponica:0):0,YP_009912651.1__XX__Agrimonia_pilosa:0):0,UEP16016.1__XX__Agrimonia_pilosa:0):0,UCC42013.1__XX__Agrimonia_nipponica:0):0.00000208,YP_010222248.1__XX__Agrimonia_coreana:0.00000208)100:0.00204577,ARC97666.1__XX__Agrimonia_pilosa:0.00221171)99:0.01327805)50:0.00212804,(((((((((YP_010217018.1__XX__Crataegus_cuneata:0,QUJ10363.1__XX__Crataegus_pinnatifida:0):0,ARC97898.1__XX__Crataegus_pinnatifida_var__major:0):0,QOX10287.1__XX__Crataegus_hupehensis:0):0,QQV67836.1__XX__Crataegus_pinnatifida:0):0,YP_010038501.1__XX__Crataegus_hupehensis:0):0,QUJ10447.1__XX__Crataegus_pinnatifida_var__major:0):0,YP_010147651.1__XX__Crataegus_pinnatifida:0):0.00000208,UBT68349.1__XX__Crataegus_cuneata:0.00000208)100:0.00000208,((((((((((((((((QKN19095.1__XX__Rosa_multiflora:0,AZZ05995.1__XX__Rosa_maximowicziana:0):0,AHF72017.1__XX__Rosa_odorata_var__gigantea:0):0,QOV02935.1__XX__Rosa_filipes:0):0,AYU56917.1__XX__Rosa_multiflora:0):0,YP_009558035.1__XX__Rosa_maximowicziana:0):0,YP_009542330.1__XX__Rosa_multiflora:0):0,QKY64064.1__XX__Rosa_lucieae:0):0,QGU83734.1__XX__Rosa_odorata_var__pseudindica:0):0,AZZ05907.1__XX__Rosa_lucieae:0):0,YP_009559915.1__XX__Rosa_lucieae:0):0,QHQ97364.1__XX__Rosa_lucieae:0):0,QHQ97280.1__XX__Rosa_lucieae:0):0,AZZ05819.1__XX__Rosa_multiflora:0):0.00000208,YP_010031544.1__XX__Rosa_filipes:0.00000208)100:0.00000208,((((((((YP_010034352.1__XX__Rosa_sterilis__nom__nud__:0,AXE43668.1__XX__Rosa_chinensis_var__spontanea:0):0,QFI36060.1__XX__Rosa_chinensis:0):0,YP_009500498.1__XX__Rosa_chinensis_var__spontanea:0):0,QIS64075.1__XX__Rosa_rugosa:0):0,QGT35105.1__XX__Rosa_lucidissima:0):0.00000208,QOW83929.1__XX__Rosa_sterilis__nom__nud__:0.00000208)100:0.00000208,((YP_009947949.1__XX__Rosa_cymosa:0,QGS64738.1__XX__Rosa_pricei:0):0.00000208,QOH97117.1__XX__Rosa_cymosa:0.00000208)100:0.0021615)99:0.00215612,(((SPO51773.1__XX__Rosa_canina:0.00213073,((((YP_009763727.1__XX__Rosa_canina:0,APD28240.1__XX__Rosa_roxburghii:0):0,YP_009326425.1__XX__Rosa_roxburghii:0):0,ARC99059.1__XX__Rosa_roxburghii_f__normalis:0):0.00000208,QIS64245.1__XX__Rosa_canina:0.00000208)100:0.00215782)61:0.00000208,(YP_009630184.1__XX__Rosa_banksiae:0.00000208,QBO27280.1__XX__Rosa_banksiae:0.00000208)100:0.00000208)63:0.00000208,((((YP_009773202.1__XX__Rosa_laevigata_var__leiocarpa:0,QIS64160.1__XX__Rosa_laevigata:0):0,YP_009749633.1__XX__Rosa_laevigata:0):0,QII91767.1__XX__Rosa_laevigata:0):0.00000208,QIZ12357.1__XX__Rosa_laevigata_var__leiocarpa:0.00000208)100:0.00215514)61:0.0021317)80:0.00000208)43:0.00000208,ARC97046.1__XX__Rosa_lichiangensis:0.00213132)99:0.00213007)93:0.00000208)44:0.00212963,(((((((((((((((((((((((((((((UDH59628.1__XX__Fragaria_moschata:0,YP_006883271.1__XX__Fragaria_vesca_subsp__bracteata:0):0,UBD05576.1__XX__Fragaria_mandshurica:0):0,AKI30975.1__XX__Fragaria_vesca_subsp__bracteata:0):0,AFQ39270.1__XX__Fragaria_vesca_subsp__americana:0):0,UBD06596.1__XX__Fragaria_vesca_subsp__vesca:0):0,QWY23121.1__XX__Fragaria_mandshurica:0):0,AGN71887.1__XX__Fragaria_vesca_subsp__bracteata:0):0,AGN72142.1__XX__Fragaria_mandshurica:0):0,ADY15359.1__XX__Fragaria_vesca_subsp__vesca:0):0,AFC17724.1__XX__Fragaria_mandshurica:0):0,AKI31134.1__XX__Fragaria_vesca_subsp__bracteata:0):0,AGN71802.1__XX__Fragaria_vesca_subsp__bracteata:0):0,UBD05491.1__XX__Fragaria_mandshurica:0):0,YP_009409050.1__XX__Fragaria_orientalis:0):0,UBD06426.1__XX__Fragaria_vesca_subsp__bracteata:0):0,AGN71717.1__XX__Fragaria_vesca_subsp__bracteata:0):0,YP_006883345.1__XX__Fragaria_mandshurica:0):0,AFQ39291.1__XX__Fragaria_orientalis:0):0,AFC17650.1__XX__Fragaria_vesca_subsp__bracteata:0):0,ASL06464.1__XX__Fragaria_orientalis:0):0,UBD06511.1__XX__Fragaria_vesca_subsp__vesca:0):0,AFQ39276.1__XX__Fragaria_x_bifera:0):0,AKI30897.1__XX__Fragaria_mandshurica:0):0,AFQ39288.1__XX__Fragaria_bucharica:0):0,YP_004286110.1__XX__Fragaria_vesca_subsp__vesca:0):0,AFQ39279.1__XX__Fragaria_iturupensis:0):0.00000208,UBD06681.1__XX__Fragaria_vesca_subsp__vesca:0.00000208)100:0.00000208,(((((((((((((((((((UDH58874.1__XX__Fragaria_viridis:0,QGV12464.1__XX__Fragaria_virginiana:0):0,AFQ39285.1__XX__Fragaria_virginiana:0):0,QCI56155.1__XX__Fragaria_viridis:0):0,AFQ39282.1__XX__Fragaria_x_ananassa_subsp__cuneifolia:0):0,YP_007025476.1__XX__Fragaria_virginiana:0):0,UBD06766.1__XX__Fragaria_viridis:0):0,YP_009430550.1__XX__Fragaria_x_ananassa:0):0,AKI30820.1__XX__Fragaria_chiloensis:0):0,AFQ39294.1__XX__Fragaria_viridis:0):0,AET62662.1__XX__Fragaria_chiloensis:0):0,AKI31210.1__XX__Fragaria_virginiana:0):0,YP_007025391.1__XX__Fragaria_chiloensis:0):0,AET62747.1__XX__Fragaria_virginiana:0):0,ARJ62538.1__XX__Fragaria_virginiana:0):0,YP_009826258.1__XX__Fragaria_viridis:0):0,AFS89555.1__XX__Fragaria_chiloensis:0):0,AQW41438.1__XX__Fragaria_x_ananassa:0):0.00000208,UBD06851.1__XX__Fragaria_x_ananassa:0.00000208)100:0.00000208,(ARD00916.1__XX__Acaena_pinnatifida:0.00000208,ARC99987.1__XX__Margyricarpus_pinnatus:0.00000208)100:0.00903838)96:0.00218368)96:0.00439132,(YP_009419411.1__XX__Ternstroemia_gymnanthera:0.00000208,ASM45814.1__XX__Ternstroemia_gymnanthera:0.00000208)100:0.00439666)93:0.00219444)15:0.00000208,((((UDB59388.1__XX__Pyrus_communis:0,CDI73573.1__XX__Pyrus_spinosa:0):0,YP_008965501.1__XX__Pyrus_spinosa:0):0,QFR52318.1__XX__Mespilus_germanica:0):0.00000208,SPO52334.1__XX__Pyrus_communis:0.00000208)99:0.00212847)14:0.00000208,(((((((((((((((((((UDB59878.1__XX__Pyrus_pyrifolia:0,QBJ06348.1__XX__Pyrus_ussuriensis:0):0,UDB59633.1__XX__Pyrus_pyrifolia:0):0,UDB59305.1__XX__Pyrus_pyrifolia:0):0,BAK69391.1__XX__Pyrus_pyrifolia:0):0,UDB59471.1__XX__Pyrus_x_bretschneideri:0):0,UDB59714.1__XX__Pyrus_pyrifolia:0):0,AUB29991.1__XX__Pyrus_hopeiensis:0):0,QDL00035.1__XX__Pyrus_ussuriensis:0):0,QGM84898.1__XX__Pyrus_communis:0):0,YP_004842247.1__XX__Pyrus_pyrifolia:0):0,AMM43136.1__XX__Pyrus_pashia:0):0,QHE50425.1__XX__Pyrus_phaeocarpa:0):0,YP_009575606.1__XX__Pyrus_ussuriensis:0):0,YP_009718719.1__XX__Pyrus_communis:0):0,UDB59552.1__XX__Pyrus_x_bretschneideri:0):0,YP_009378503.1__XX__Pyrus_pashia:0):0,ARD00142.1__XX__Pyrus_pashia:0):0,ARH53629.1__XX__Pyrus_pashia:0):0.00000208,UDB59795.1__XX__Pyrus_pyrifolia:0.00000208)54:0.00000208)14:0.00000208,((((((BDB16001.1__XX__Onobrychis_gaubae:0.00887655,((QYA18117.1__XX__Urtica_angustifolia:0.00000208,QGV12459.1__XX__Urtica_dioica:0.00000208)100:0.00219277,(YP_009462636.1__XX__Boehmeria_umbrosa:0.00000208,AUV64984.1__XX__Boehmeria_umbrosa:0.00000208)100:0.00000208)100:0.00000208)99:0.00438702,(YP_009462537.1__XX__Boehmeria_spicata:0.00000208,AUV64885.1__XX__Boehmeria_spicata:0.00000208)100:0.00000208)99:0.00218604,((((((((YP_010165374.1__XX__Rhamnus_globosa:0,QHR85773.1__XX__Rhamnus_taquetii:0):0,YP_009726263.1__XX__Rhamnus_taquetii:0):0,QRM17237.1__XX__Rhamnus_heterophylla:0):0,QRN73945.1__XX__Rhamnus_globosa:0):0.00000208,YP_010164207.1__XX__Rhamnus_heterophylla:0.00000208)100:0.00660342,(ADD12792.1__XX__Doliocarpus_subandinus:0.002218,ADD12791.1__XX__Doliocarpus_multiflorus:0.00210689)100:0.01169624)98:0.00667172,((((QXE43487.1__XX__Oxalis_pes_caprae:0.00458197,(QWE50313.1__XX__Oxalis_corymbosa:0.00000208,QPK76614.1__XX__Oxalis_corniculata:0.00000208)100:0.00000208)100:0.01884504,BCX55670.1__XX__Rhamnus_crenata:0.00231753)98:0.00478988,CAJ81068.1__XX__Comesperma_esulifolium:0.01129946)88:0.00216125,CAC06092.1__XX__Karwinskia_humboldtiana:0.02784117)99:0.00224016)88:0.00000208,((YP_009489920.1__XX__Hamamelis_mollis:0,AHE41583.1__XX__Hamamelis_mollis:0):0.00000208,AWH11277.1__XX__Hamamelis_mollis:0.00000208)99:0.00000208)87:0.00000208)97:0.00217256,(((UDH57338.1__XX__Aristotelia_serrata:0,AAG34309.1__XX__Aristotelia_serrata:0):0.00000208,UDH57172.1__XX__Aristotelia_fruticosa:0.00000208)100:0.00666536,((((YP_009567721.1__XX__Nyssa_yunnanensis:0,AUF33547.1__XX__Nyssa_wenshanensis:0):0,AQU64831.1__XX__Nyssa_sinensis:0):0.00000208,QBB87209.1__XX__Nyssa_yunnanensis:0.00000208)100:0.00000208,AUF33972.1__XX__Nyssa_sinensis:0.00218792)100:0.00435482)61:0.00000208)96:0.00218988,(YP_009698288.1__XX__Nyssa_ogeche:0.00000208,QEJ85367.1__XX__Nyssa_ogeche:0.00000208)100:0.0021416)66:0.00000208,((((((((UEP16536.1__XX__Alangium_kurzii:0,QEJ87232.1__XX__Alangium_chinense:0):0,AUF34227.1__XX__Alangium_alpinum:0):0,AUF33632.1__XX__Alangium_chinense:0):0.00000208,YP_009699308.1__XX__Alangium_chinense:0.00000208)100:0.00211726,(YP_009698118.1__XX__Alangium_kurzii:0.00000208,QEJ85196.1__XX__Alangium_kurzii:0.00000208)100:0.00000208)98:0.0021176,(YP_009698203.1__XX__Alangium_platanifolium:0.00000208,QEJ85281.1__XX__Alangium_platanifolium:0.00000208)100:0.00000208)100:0.00649785,(((((YP_010183768.1__XX__Symplocos_tanakana:0,ASM45466.1__XX__Symplocos_paniculata:0):0,QVG61629.1__XX__Symplocos_chinensis_f__pilosa:0):0,YP_009419063.1__XX__Symplocos_paniculata:0):0.00000208,QVG61890.1__XX__Symplocos_tanakana:0.00000208)100:0.00433928,((YP_010183681.1__XX__Symplocos_prunifolia:0,QAV58182.1__XX__Symplocos_paniculata:0):0.00000208,QVG61803.1__XX__Symplocos_prunifolia:0.00000208)100:0.00000208)100:0.00664357)87:0.00000208,((((((((((((YP_010156884.1__XX__Rosa_davurica:0,QQP00661.1__XX__Rosa_rugosa:0):0,QGV12434.1__XX__Rosa_arkansana:0):0,YP_009681414.1__XX__Rosa_hybrid_cultivar:0):0,QOI72895.1__XX__Rosa_minutifolia:0):0,QDH12084.1__XX__Rosa_hybrid_cultivar:0):0,QGS65086.1__XX__Rosa_acicularis:0):0,QKV09517.1__XX__Rosa_rugosa:0):0,QRG00682.1__XX__Rosa_davurica:0):0,YP_009679898.1__XX__Rosa_rugosa:0):0,QDH12418.1__XX__Rosa_rugosa:0):0,YP_010015898.1__XX__Rosa_minutifolia:0):0.00000208,QTT60674.1__XX__Rosa_kokanica:0.00000208)99:0.00428918)59:0.00213176)51:0.00214436)18:0.00000208,((((((((((UFJ43562.1__XX__Pyracantha_fortuneana:0,ARC98826.1__XX__Pyracantha_angustifolia:0):0,ARC98594.1__XX__Pyracantha_fortuneana:0):0,ARD04471.1__XX__Pyracantha_coccinea:0):0,QFR51892.1__XX__Pyracantha_fortuneana:0):0.00000208,YP_010228041.1__XX__Pyracantha_fortuneana:0.00000208)100:0.00000208,(((((QJQ79791.1__XX__Wisteria_floribunda:0,AJC10021.1__XX__Wisteria_floribunda:0):0,QJQ79582.1__XX__Wisteria_brachybotrys:0):0,YP_009161272.1__XX__Wisteria_floribunda:0):0.00000208,QJQ79658.1__XX__Wisteria_sinensis:0.00000208)100:0.00000208,(YP_009233377.1__XX__Wisteria_sinensis:0.00000208,AMB27257.1__XX__Wisteria_sinensis:0.00000208)100:0.00216113)100:0.00435617)75:0.00216904,(((((((((((((((((((((YP_009630019.1__XX__Malus_sieversii:0,QGX05068.1__XX__Malus_domestica:0):0,QGX05482.1__XX__Malus_sylvestris:0):0,ASS18344.1__XX__Malus_domestica:0):0,SPP91123.1__XX__Malus_sylvestris:0):0,QGX05399.1__XX__Malus_sieversii:0):0,QGX05316.1__XX__Malus_sieversii:0):0,SPO51714.1__XX__Malus_domestica:0):0,QGX05233.1__XX__Malus_sieversii:0):0,QGQ49644.1__XX__Malus_sieversii:0):0,QGX05151.1__XX__Malus_sieversii:0):0,YP_009721687.1__XX__Malus_sieversii:0):0,QGX05565.1__XX__Malus_sylvestris:0):0,QOQ36532.1__XX__Malus_sieversii_var__turkmenorum:0):0,QGX05648.1__XX__Malus_sylvestris:0):0,QGX05731.1__XX__Malus_sylvestris:0):0,QRZ02850.1__XX__Malus_spectabilis:0):0,YP_010169078.1__XX__Malus_spectabilis:0):0.00000208,QBO27063.1__XX__Malus_sieversii:0.00000208)100:0.00000208,(((((((((YP_010152378.1__XX__Viburnum_dilatatum:0,YP_009330699.1__XX__Viburnum_utile:0):0,QJW34188.1__XX__Viburnum_rhytidophyllum:0):0,APD79301.1__XX__Viburnum_utile:0):0.00000208,QQW49807.1__XX__Viburnum_dilatatum:0.00000208)100:0.00217792,(YP_010117141.1__XX__Viburnum_schensianum:0.00000208,QPM99354.1__XX__Viburnum_schensianum:0.00000208)100:0.00000208)99:0.0021617,((QIV68345.1__XX__Viburnum_carlesii:0.00000208,YP_009826058.1__XX__Viburnum_carlesii_x_Viburnum_macrocephalum:0.00000208)100:0.00216302,((QQL93035.1__XX__Viburnum_burejaeticum:0,QES95162.1__XX__Viburnum_burejaeticum:0):0.00000208,YP_009927409.1__XX__Viburnum_burejaeticum:0.00000208)100:0.00000208)79:0.00000208)88:0.00216165,(((QWL17588.1__XX__Viburnum_opulus_var__sargentii:0.00000208,QQL92952.1__XX__Viburnum_opulus_var__sargentii:0.00000208)100:0.00429427,(SPO52042.1__XX__Viburnum_opulus:0.00000208,QNT09760.1__XX__Viburnum_opulus:0.00000208)100:0.00000208)100:0.00651709,((QBC72856.1__XX__Viburnum_cylindricum:0,AWN57746.1__XX__Viburnum_betulifolium:0):0.00000208,YP_009493795.1__XX__Viburnum_betulifolium:0.00000208)100:0.00216107)86:0.00000208)100:0.00216526,(((QHU77469.1__XX__Lonicera_maackii:0,AXS67290.1__XX__Lonicera_maackii:0):0.00000208,YP_009525516.1__XX__Lonicera_maackii:0.00000208)100:0.00877775,(AQU14053.1__XX__Filipendula_sp__SDZ_____:0.00000208,AQU14010.1__XX__Filipendula_vestita:0.00435017)100:0.01096628)99:0.00000208)99:0.00434874,(((QLI53188.1__XX__Pennantia_endlicheri:0.00000208,QLI53018.1__XX__Pennantia_corymbosa:0.00000208)100:0.0021813,QLI52933.1__XX__Pennantia_baylisiana:0.00000208)100:0.0021883,(QLI53103.1__XX__Pennantia_cunninghamii:0.00000208,YP_009906919.1__XX__Pennantia_cunninghamii:0.00000208)100:0.00217412)81:0.00000275)90:0.00429961)47:0.00214172,((((((((((((((((((((((YP_009913120.1__XX__Malus_sieboldii:0,YP_009723075.1__XX__Malus_x_atrosanguinea:0):0,YP_009295431.1__XX__Malus_prunifolia:0):0,YP_009723158.1__XX__Malus_angustifolia:0):0,QDD68813.1__XX__Malus_prattii:0):0,QJW34540.1__XX__Malus_halliana:0):0,QJW34623.1__XX__Malus_sieboldii:0):0,AQT19363.1__XX__Malus_baccata:0):0,QKJ82107.1__XX__Malus_toringoides:0):0,AOI20272.1__XX__Malus_prunifolia:0):0,YP_009675702.1__XX__Malus_prattii:0):0,ATU31676.1__XX__Malus_micromalus:0):0,YP_009870129.1__XX__Malus_toringoides:0):0,YP_009547130.1__XX__Malus_hupehensis:0):0,QGQ49394.1__XX__Malus_baccata:0):0,QGQ49561.1__XX__Malus_angustifolia:0):0,AYV91418.1__XX__Malus_hupehensis:0):0,YP_009444041.1__XX__Malus_micromalus:0):0,QJW34706.1__XX__Malus_toringoides:0):0,QGX04985.1__XX__Malus_baccata_var__xiaojinensis:0):0,YP_009721603.1__XX__Malus_baccata:0):0,QGQ49478.1__XX__Malus_x_atrosanguinea:0):0.00000208,QLJ92932.1__XX__Malus_sieboldii:0.00000208)100:0.00218767)81:0.00218574,(((((((((((((((YP_009717355.1__XX__Amelanchier_sanguinea:0,YP_009716760.1__XX__Amelanchier_arborea:0):0,QFR52063.1__XX__Amelanchier_spicata:0):0,QGM82859.1__XX__Amelanchier_interior:0):0,YP_009716930.1__XX__Amelanchier_bartramiana:0):0,QGM83029.1__XX__Amelanchier_sanguinea:0):0,QFR52403.1__XX__Amelanchier_obovalis:0):0,ARD00453.1__XX__Amelanchier_alnifolia:0):0,ARC98749.1__XX__Cormus_domestica:0):0,QGM82774.1__XX__Amelanchier_humilis:0):0,QGM82519.1__XX__Amelanchier_bartramiana:0):0,QGM82689.1__XX__Amelanchier_fernaldii:0):0,QGM82349.1__XX__Amelanchier_arborea:0):0,YP_009717100.1__XX__Amelanchier_humilis:0):0.00000208,YP_009717185.1__XX__Amelanchier_interior:0.00000208)100:0.00000208,AUF34057.1__XX__Mastixia_caudatilimba:0.00440707)98:0.00221536)37:0.00000216)10:0.00000208,(((((((((((((((((((((((((((((((((UCS08557.1__XX__Sorbus_dunnii:0,ARC96814.1__XX__Rhaphiolepis_umbellata:0):0,YP_009718290.1__XX__Photinia_serratifolia:0):0,YP_009719915.1__XX__Rhaphiolepis_impressivena:0):0,YP_009720345.1__XX__Photinia_prionophylla:0):0,QGM86266.1__XX__Rhaphiolepis_impressivena:0):0,QFK69196.1__XX__Micromeles_folgneri:0):0,QGM84555.1__XX__Rhaphiolepis_ferruginea:0):0,ARD02925.1__XX__Sorbus_alnifolia:0):0,YP_009720001.1__XX__Rhaphiolepis_major:0):0,QGM85412.1__XX__Rhaphiolepis_salicifolia:0):0,QGM84813.1__XX__Dichotomanthes_tristaniicarpa:0):0,YP_009718376.1__XX__Rhaphiolepis_ferruginea:0):0,QWK41190.1__XX__Photinia_x_fraseri:0):0,ARC96505.1__XX__Rhaphiolepis_indica:0):0,QGM86352.1__XX__Rhaphiolepis_major:0):0,QGM86610.1__XX__Photinia_lanuginosa:0):0,QGM86438.1__XX__Photinia_lochengensis:0):0,YP_009718634.1__XX__Dichotomanthes_tristaniicarpa:0):0,QGM84469.1__XX__Photinia_serratifolia:0):0,YP_009719233.1__XX__Rhaphiolepis_salicifolia:0):0,ARD04548.1__XX__Dichotomanthes_tristaniicarpa:0):0,YP_009720259.1__XX__Photinia_lanuginosa:0):0,QGM84383.1__XX__Rhaphiolepis_indica:0):0,QKX48675.1__XX__Photinia_davidsoniae:0):0,YP_009718204.1__XX__Rhaphiolepis_indica:0):0,QGQ51565.1__XX__Photinia_serratifolia:0):0,YP_009720087.1__XX__Photinia_lochengensis:0):0,QGM86696.1__XX__Photinia_prionophylla:0):0,ARC96969.1__XX__Photinia_integrifolia:0):0,YP_009718548.1__XX__Rhaphiolepis_umbellata:0):0,QGM84727.1__XX__Rhaphiolepis_umbellata:0):0,ARC97975.1__XX__Photinia_prionophylla:0):0.00000208,QWW90471.1__XX__Sorbus_alnifolia:0.00000208)100:0.00000208)28:0.00215476,(((((((UFA46121.1__XX__Crataegus_bretschneideri:0,ARC99215.1__XX__Sorbus_rhamnoides:0):0,QGQ50308.1__XX__Cydonia_oblonga:0):0,AQT19281.1__XX__Cydonia_oblonga:0):0,QFR51634.1__XX__Sorbus_thibetica:0):0.00000208,YP_009723573.1__XX__Cydonia_oblonga:0.00000208)100:0.00212947,((((AQK77903.1__XX__Sorbus_torminalis:0,QGQ51311.1__XX__Torminalis_clusii:0):0,YP_009349419.1__XX__Sorbus_torminalis:0):0.00000208,YP_009724240.1__XX__Torminalis_clusii:0.00000208)96:0.00435597,(((((YP_009723905.1__XX__Sorbus_chamaemespilus:0,QGQ50724.1__XX__Sorbus_aria:0):0,QGQ50807.1__XX__Sorbus_chamaemespilus:0):0,YP_009716337.1__XX__Malus_coronaria:0):0,QGM81756.1__XX__Malus_coronaria:0):0.00000208,YP_009723822.1__XX__Sorbus_aria:0.00000208)100:0.00000208)85:0.00428319)31:0.00000208,((YP_009514175.1__XX__Crataegus_kansuensis:0,ARC98052.1__XX__Crataegus_chungtienensis:0):0.00000208,AXY96173.1__XX__Crataegus_kansuensis:0.00000208)72:0.00000208)9:0.00000208)20:0.00000208,(((((((((((((UEC44546.1__XX__Chaenomeles_speciosa:0,QNH69638.1__XX__Chaenomeles_speciosa:0):0,QLG90141.1__XX__Chaenomeles_cathayensis:0):0,QGQ50640.1__XX__Chaenomeles_cathayensis:0):0,QLG90226.1__XX__Chaenomeles_thibetica:0):0,ANI86568.1__XX__Chaenomeles_japonica:0):0,YP_009905781.1__XX__Chaenomeles_thibetica:0):0,QNH69389.1__XX__Chaenomeles_cathayensis:0):0,YP_009721853.1__XX__Chaenomeles_cathayensis:0):0,YP_009412923.1__XX__Chaenomeles_japonica:0):0,QNH69721.1__XX__Chaenomeles_thibetica:0):0,ANI86484.1__XX__Chaenomeles_speciosa:0):0.00000208,YP_010137827.1__XX__Chaenomeles_speciosa:0.00000208)99:0.00215123,QNH69471.1__XX__Chaenomeles_japonica:0.00000208)97:0.00427187)80:0.00212947)95:0.00212875,(((((((((((((UFR82652.1__XX__Sambucus_chinensis:0.00000208,(((QOE76490.1__XX__Sambucus_nigra:0,QFQ34649.1__XX__Sambucus_nigra:0):0,QFQ34732.1__XX__Sambucus_nigra:0):0.00000208,YP_009705972.1__XX__Sambucus_nigra:0.00000208)97:0.00215031)55:0.00000208,CAK12582.1__XX__Podalyria_hirsuta:0.00878871)38:0.0021761,(((QFQ34901.1__XX__Sambucus_williamsii:0,YP_009346997.1__XX__Sambucus_williamsii:0):0,APU51516.1__XX__Sambucus_williamsii:0):0.00000208,QFQ34816.1__XX__Sambucus_williamsii:0.00000208)100:0.00217659)28:0.00000208,(YP_009946643.1__XX__Sambucus_adnata:0.00000208,QOE76635.1__XX__Sambucus_adnata:0.00000208)100:0.00000208)26:0.00000208,((YP_009946571.1__XX__Sambucus_javanica:0,QOE76563.1__XX__Sambucus_javanica:0):0.00000208,QOZ39398.1__XX__Sambucus_adnata:0.00000208)100:0.0021729)42:0.00000215,((((YP_010191358.1__XX__Lonicera_fragrantissima:0,AWN58074.1__XX__Lonicera_fragrantissima_var__lancifolia:0):0.00000208,QZL37977.1__XX__Lonicera_fragrantissima:0.00000208)99:0.00000208,(((((YP_010044155.1__XX__Symphoricarpos_sinensis:0,QJA14246.1__XX__Symphoricarpos_orbiculatus:0):0,YP_009774758.1__XX__Symphoricarpos_orbiculatus:0):0.00000208,QPF22794.1__XX__Symphoricarpos_sinensis:0.00000208)100:0.00000208,(QGV12445.1__XX__Symphoricarpos_occidentalis:0.00000208,AKZ23418.1__XX__Symphoricarpos_occidentalis:0.00000208)100:0.00219185)100:0.00963454,(YP_009651594.1__XX__Heptacodium_miconioides:0.00000208,QCY72185.1__XX__Heptacodium_miconioides:0.00000208)100:0.0095892)55:0.00155227)32:0.00454312,((YP_009705439.1__XX__Triplostegia_glandulifera:0.00000208,QFQ35133.1__XX__Triplostegia_glandulifera:0.00000208)100:0.00219073,((YP_009370671.1__XX__Tetradoxa_omeiensis:0.00000208,API68373.1__XX__Tetradoxa_omeiensis:0.00000208)100:0.00216051,(YP_009370590.1__XX__Adoxa_moschatellina:0.00000208,API68293.1__XX__Adoxa_moschatellina:0.00000208)100:0.00219287)99:0.00220149)76:0.00446974)24:0.00215703)90:0.00437461,(YP_009706053.1__XX__Viburnum_brachybotryum:0.00000208,QFQ35589.1__XX__Viburnum_brachybotryum:0.00000208)100:0.00221321)72:0.00000208,(YP_010117612.1__XX__Viburnum_farreri:0.00000208,QPM99900.1__XX__Viburnum_farreri:0.00000208)98:0.00000208)100:0.00219212,(((((((YP_010215158.1__XX__Aucuba_japonica:0,QPM99987.1__XX__Aucuba_obcordata:0):0,YP_010117697.1__XX__Aucuba_obcordata:0):0,QSJ55313.1__XX__Aucuba_japonica_var__variegata:0):0.00000208,UBQ34615.1__XX__Aucuba_japonica:0.00000208)100:0.00219265,(YP_010214986.1__XX__Aucuba_chlorascens:0.00000208,UBQ34443.1__XX__Aucuba_chlorascens:0.00000208)100:0.00000208)99:0.00299443,ADD29852.1__XX__Aucuba_japonica:0.00578533)68:0.00209824,(YP_010215072.1__XX__Aucuba_eriobotryifolia:0.00000208,UBQ34529.1__XX__Aucuba_eriobotryifolia:0.00000208)100:0.01037534)89:0.00766128)64:0.00218737,((YP_010190759.1__XX__Sloanea_leptocarpa:0,QTI83099.1__XX__Sloanea_sinensis:0):0.00000208,QZK26141.1__XX__Sloanea_leptocarpa:0.00000208)100:0.00215251)65:0.00000208,((((YP_010193888.1__XX__Sloanea_hemsleyana:0,QQH14343.1__XX__Sloanea_sinensis:0):0,YP_010132674.1__XX__Sloanea_sinensis:0):0.00000208,QZQ53535.1__XX__Sloanea_hemsleyana:0.00000208)96:0.00000208,(((ADD29857.1__XX__Meliosma_aff__cuneifolia_Moore____:0,AMD08366.1__XX__Meliosma_aff__cuneifolia_Moore____:0):0.00000208,YP_009234648.1__XX__Meliosma_aff__cuneifolia_Moore____:0.00000208)100:0.00653257,ADD12819.1__XX__Pinzona_coriacea:0.00654624)87:0.00000208)57:0.00000208)89:0.00214914,(((((((UFQ24388.1__XX__Laggera_crispata:0.00000208,(ACB29100.1__XX__Pluchea_carolinensis:0.00000208,AAW78413.1__XX__Pluchea_sericea:0.00000208)100:0.00221674)100:0.0044426,((QTT78552.1__XX__Pluchea_pteropoda:0,AWX66130.1__XX__Pluchea_indica:0):0.00000208,YP_009503646.1__XX__Pluchea_indica:0.00000208)99:0.00000208)97:0.00253597,(((((((((((UFK62699.1__XX__Cyanthillium_cinereum:0,BBN97261.1__XX__Cyanthillium_cinereum:0):0,BBN97279.1__XX__Cyanthillium_cinereum:0):0,BBN97291.1__XX__Cyanthillium_cinereum:0):0,BBN97285.1__XX__Cyanthillium_cinereum:0):0,BBN97273.1__XX__Cyanthillium_cinereum:0):0,BBN97255.1__XX__Cyanthillium_cinereum:0):0,BBN45521.1__XX__Cyanthillium_cinereum:0):0,BBN97267.1__XX__Cyanthillium_cinereum:0):0.00000208,UDF84496.1__XX__Cyanthillium_cinereum:0.00000208)100:0.0159422,AKZ23407.1__XX__Vernonia_baldwinii:0.00000208)61:0.00600974,(ACB29061.1__XX__Eremanthus_erythropappus:0.00677994,(AAA84722.1__XX__Gymnanthemum_mespilifolium:0.01112989,AAA84562.1__XX__Piptocarpha_axillaris:0.00000208)56:0.00227048)88:0.0073321)98:0.00591362)100:0.00586097,((((UEQ13005.1__XX__Inula_linariifolia:0.00219824,(QYB23261.1__XX__Inula_japonica:0.00000208,((QXL59298.1__XX__Inula_helianthus_aquatilis:0,QWV61346.1__XX__Inula_hupehensis:0):0.00000208,QXL59215.1__XX__Inula_helianthus_aquatilis:0.00000208)100:0.00222536)89:0.00000208)99:0.01141369,AAW78412.1__XX__Inula_sericea:0.00443336)100:0.00684762,(UDN42051.1__XX__Carpesium_abrotanoides:0.00000208,(ALK82439.1__XX__Meliosma_rigida:0.00000208,ALK82420.1__XX__Meliosma_callicarpifolia:0.00000208)100:0.01153506)99:0.00455667)98:0.00830204,(((((((((((((((((((((((UEC44716.1__XX__Viola_philippica:0,QTH78882.1__XX__Viola_selkirkii:0):0,QRM87587.1__XX__Viola_japonica:0):0,QTF74836.1__XX__Corydalis_bungeana:0):0,YP_009996149.1__XX__Viola_philippica:0):0,QSJ54299.1__XX__Viola_prionantha:0):0,QTH78966.1__XX__Viola_selkirkii:0):0,QBL56748.1__XX__Viola_phalacrocarpa:0):0,QFP99218.1__XX__Viola_sp__JY_____:0):0,YP_009136609.1__XX__Viola_seoulensis:0):0,QFP99135.1__XX__Viola_ulleungdoensis:0):0,YP_010164402.1__XX__Viola_japonica:0):0,YP_009584637.1__XX__Viola_phalacrocarpa:0):0,QNQ65274.1__XX__Viola_philippica:0):0,QXI86485.1__XX__Viola_selkirkii:0):0,QQO80743.1__XX__Viola_philippica:0):0,YP_009927550.1__XX__Viola_ulleungdoensis:0):0,QTF74808.1__XX__Corydalis_bungeana:0):0,QTH79050.1__XX__Viola_ulleungdoensis:0):0,AKE07213.1__XX__Viola_seoulensis:0):0.00000208,YP_010173674.1__XX__Viola_prionantha:0.00000208)100:0.00225215,((QWX90220.1__XX__Viola_verecunda:0.00222729,(QBL56832.1__XX__Viola_raddeana:0.00000208,YP_009584721.1__XX__Viola_raddeana:0.00000208)100:0.00000208)100:0.00673564,((((QKY60327.1__XX__Viola_mirabilis:0,YP_009584555.1__XX__Viola_mirabilis:0):0,QBL56666.1__XX__Viola_mirabilis:0):0,YP_009584805.1__XX__Viola_websteri:0):0.00000208,QBL56916.1__XX__Viola_websteri:0.00000208)100:0.00225305)99:0.00000208)100:0.00834413,AFU96146.1__XX__Viola_pubescens:0.00295839)100:0.00972857,(((QYK19729.1__XX__Blumea_balsamifera:0.00000208,DAJ11939.1__XX__Blumea_balsamifera:0.00000208)100:0.00378684,DAJ12109.1__XX__Blumea_tenella:0.004954)98:0.00653107,DAJ12024.1__XX__Blumea_oxyodonta:0.00283775)100:0.0111604)61:0.00264533)62:0.00240642)99:0.01026756,ACR07797.1__XX__Linum_africanum:0.00000218)97:0.00216543,QBB68486.1__XX__Leptomeria_aphylla:0.0064565)94:0.00206632,(((YP_010176463.1__XX__Hydrangea_strigosa:0.00000208,QSQ72130.1__XX__Hydrangea_strigosa:0.00000208)100:0.00000208,(YP_009930728.1__XX__Hydrangea_davidii:0.00000208,QNR87417.1__XX__Hydrangea_davidii:0.00000208)100:0.00211821)100:0.00211751,((QNJ33983.1__XX__Hydrangea_platyarguta:0,QEJ83244.1__XX__Hydrangea_platyarguta:0):0.00000208,YP_009696422.1__XX__Hydrangea_platyarguta:0.00000208)100:0.00000208)100:0.00215395)94:0.00428596)82:0.00000208,(((QRB78474.1__XX__Philadelphus_calvescens:0,YP_009695082.1__XX__Philadelphus_calvescens:0):0,QEJ87148.1__XX__Philadelphus_calvescens:0):0.00000208,QRB78389.1__XX__Philadelphus_calvescens:0.00000208)99:0.00000208)87:0.0021407)68:0.00000208,(((((((((((((((UFR81923.1__XX__Morina_chlorantha:0.00218384,(YP_009705062.1__XX__Morina_longifolia:0.00000208,QFQ34269.1__XX__Morina_longifolia:0.00000208)100:0.00000208)100:0.00222566,(YP_009326526.1__XX__Sinadoxa_corydalifolia:0.00000208,APD52576.1__XX__Sinadoxa_corydalifolia:0.00000208)100:0.00213255)100:0.00446271,((((YP_010209980.1__XX__Fragaria_nilgerrensis:0,AFQ39297.1__XX__Fragaria_nilgerrensis:0):0,UBD05831.1__XX__Fragaria_nilgerrensis:0):0,QWY23204.1__XX__Fragaria_nilgerrensis:0):0.00000208,UBD05916.1__XX__Fragaria_nilgerrensis:0.00000208)100:0.00668421)88:0.00216697,((((((((((((YP_010140277.1__XX__Potentilla_glabra:0,AGN71972.1__XX__Dasiphora_fruticosa_subsp__floribunda:0):0,ARD04703.1__XX__Potentilla_parvifolia:0):0,YP_010023508.1__XX__Potentilla_parvifolia:0):0,ATX68246.1__XX__Dasiphora_fruticosa:0):0,QUB07603.1__XX__Potentilla_glabra:0):0,YP_009445665.1__XX__Dasiphora_fruticosa:0):0,QOP62843.1__XX__Potentilla_parvifolia:0):0,QQK90152.1__XX__Potentilla_glabra:0):0.00000208,QUJ09466.1__XX__Potentilla_glabra_var__mandshurica:0.00000208)100:0.00434825,(((QXU76165.1__XX__Biebersteinia_heterostemon:0.01123598,QKV45626.1__XX__Ribes_nevadense:0.00214588)100:0.00217255,((YP_009988158.1__XX__Sedum_lineare:0.00000208,QNM38395.1__XX__Sedum_lineare:0.00000208)100:0.00431699,(YP_009164508.1__XX__Sedum_oryzifolium:0.00000208,AJD00159.1__XX__Sedum_oryzifolium:0.00000208)100:0.00000208)100:0.00212245)100:0.0044137,(((YP_009744585.1__XX__Potaninia_mongolica:0,ARD03390.1__XX__Dasiphora_fruticosa:0):0,ARC98981.1__XX__Potaninia_mongolica:0):0.00000208,QIF10491.1__XX__Potaninia_mongolica:0.00000208)100:0.00000208)98:0.00216345)98:0.00000208,AWX92078.1__XX__Dasiphora_fruticosa:0.00000208)100:0.00217571,(((QYC37067.1__XX__Ribes_odoratum:0.00218013,QKV45708.1__XX__Ribes_roezlii:0.00220706)100:0.00657871,((((YP_009538484.1__XX__Bencomia_exstipulata:0,ARD01071.1__XX__Bencomia_sphaerocarpa:0):0,ARD03929.1__XX__Bencomia_moquiniana:0):0,ARC99522.1__XX__Dendriopoterium_menendezii:0):0.00000208,AYU74322.1__XX__Bencomia_exstipulata:0.00000208)100:0.00000208)99:0.00216525,ARC98129.1__XX__Poterium_spinosum:0.00000208)99:0.00439713)91:0.00216535)86:0.00215733,(((((((((((((((((((((((((((((YP_010192869.1__XX__Sonchus_brachyotus:0,QYC93532.1__XX__Sonchus_pustulatus:0):0,YP_009828171.1__XX__Sonchus_asper:0):0,QYC93358.1__XX__Sonchus_tenerrimus:0):0,YP_009632456.1__XX__Sonchus_boulosii:0):0,YP_009825268.1__XX__Sonchus_oleraceus:0):0,QYC93706.1__XX__Sonchus_megalocarpus:0):0,QJC13383.1__XX__Sonchus_asper:0):0,QNG56514.1__XX__Reichardia_ligulata:0):0,QDD68361.1__XX__Sonchus_oleraceus:0):0,QZP42169.1__XX__Sonchus_brachyotus:0):0,QYC93619.1__XX__Sonchus_novae_zelandiae:0):0,QBX87887.1__XX__Sonchus_boulosii:0):0,QJC13209.1__XX__Sonchus_oleraceus:0):0,QJC13296.1__XX__Sonchus_asper:0):0,YP_010038722.1__XX__Sonchus_arvensis:0):0,YP_009970937.1__XX__Reichardia_ligulata:0):0,AXR86745.1__XX__Sonchus_oleraceus:0):0,QOY44769.1__XX__Sonchus_arvensis:0):0,QGV12442.1__XX__Sonchus_arvensis:0):0,QGV12443.1__XX__Sonchus_oleraceus:0):0.00000208,QZP42256.1__XX__Sonchus_brachyotus:0.00000208)100:0.00000208,QYC93445.1__XX__Sonchus_pustulatus:0.00213448)78:0.00000208,QYC93884.1__XX__Sonchus_grandifolius:0.00213505)89:0.00000208,((((YP_010148723.1__XX__Ixeris_repens:0.00000208,QQV69558.1__XX__Ixeris_repens:0.00000208)100:0.00000208,((((((((((((((((QTA72287.1__XX__Taraxacum_erythrospermum:0,QGV12447.1__XX__Taraxacum_officinale:0):0,AOV93899.1__XX__Taraxacum_amplum:0):0,YP_009327576.1__XX__Taraxacum_kok_saghyz:0):0,AOV93728.1__XX__Taraxacum_sp__RHS_____:0):0,YP_009271390.1__XX__Taraxacum_officinale:0):0,YP_009316638.1__XX__Taraxacum_amplum:0):0,AOV93813.1__XX__Taraxacum_obtusifrons:0):0,ANW47884.1__XX__Taraxacum_officinale:0):0,AOR82234.1__XX__Taraxacum_platycarpum:0):0,APA33702.1__XX__Taraxacum_kok_saghyz:0):0,APA33620.1__XX__Taraxacum_brevicorniculatum:0):0,YP_009327494.1__XX__Taraxacum_brevicorniculatum:0):0,YP_009316553.1__XX__Taraxacum_obtusifrons:0):0,YP_009307487.1__XX__Taraxacum_platycarpum:0):0,APA33784.1__XX__Taraxacum_officinale:0):0.00000208,QTA72200.1__XX__Taraxacum_coreanum:0.00000208)100:0.00215315)57:0.00000208,(((YP_009973665.1__XX__Stebbinsia_umbrella:0.00000208,QNH93115.1__XX__Stebbinsia_umbrella:0.00000208)100:0.00434568,(YP_009739923.1__XX__Crepidiastrum_sonchifolium:0.00000208,QIC54647.1__XX__Crepidiastrum_sonchifolium:0.00000208)94:0.00218769)76:0.00213752,(((YP_009740180.1__XX__Youngia_japonica:0,QIC54818.1__XX__Lapsanastrum_humile:0):0,QIC54904.1__XX__Youngia_japonica:0):0.00000208,YP_009740094.1__XX__Lapsanastrum_humile:0.00000208)100:0.00667356)57:0.0021492)97:0.00661825,((((((((((((((((((QYC94054.1__XX__Sonchus_bupleuroides:0,YP_009971546.1__XX__Dendroseris_pinnata:0):0,YP_009971372.1__XX__Dendroseris_macrantha:0):0,YP_009971459.1__XX__Dendroseris_marginata:0):0,QNG56862.1__XX__Dendroseris_berteroana:0):0,QNG56601.1__XX__Dendroseris_pruinata:0):0,YP_009971024.1__XX__Dendroseris_pruinata:0):0,YP_009971111.1__XX__Dendroseris_micrantha:0):0,QNG56949.1__XX__Dendroseris_macrantha:0):0,YP_009971285.1__XX__Dendroseris_berteroana:0):0,QNG57123.1__XX__Dendroseris_pinnata:0):0,QNG57036.1__XX__Dendroseris_marginata:0):0,QAY80739.1__XX__Sonchus_webbii:0):0,YP_009641030.1__XX__Sonchus_webbii:0):0,QNG56775.1__XX__Dendroseris_litoralis:0):0,QNG56688.1__XX__Dendroseris_micrantha:0):0,YP_009971198.1__XX__Dendroseris_litoralis:0):0.00000208,QWE49953.1__XX__Sonchus_leptocephalus:0.00000208)100:0.00000208,(((YP_009640943.1__XX__Sonchus_acaulis:0,QAY80565.1__XX__Sonchus_canariensis:0):0,QAY80652.1__XX__Sonchus_acaulis:0):0.00000208,YP_009640856.1__XX__Sonchus_canariensis:0.00000208)100:0.00214307)100:0.00000208)87:0.00214328)97:0.00213554,(QYC93967.1__XX__Sonchus_fragilis:0.00000208,QYC93793.1__XX__Sonchus_masguindalii:0.00000208)100:0.00000208)99:0.00431861,ACB29098.1__XX__Platycarphella_carlinoides:0.0048473)98:0.00000208,(ACB29075.1__XX__Heterolepis_aliena:0.00000208,(ACB29036.1__XX__Arctotis_hirsuta:0.00000208,AGL79817.1__XX__Lamyropsis_cynaroides:0.00875863)98:0.00218509)98:0.00216094)100:0.00134118,(((AKH02215.1__XX__Cynara_cardunculus_var__scolymus:0,YP_009139796.1__XX__Cynara_humilis:0):0.00000208,AKG49804.1__XX__Cynara_humilis:0.00000208)100:0.00000208,AGL79797.1__XX__Cynara_humilis:0.00217829)100:0.00316492)100:0.00204674,ACB29039.1__XX__Berkheya_purpurea:0.00000208)100:0.0044593)78:0.00000208,(((((((YP_010210065.1__XX__Fragaria_nubicola:0.00000208,UBD06001.1__XX__Fragaria_nubicola:0.00000208)98:0.00216502,((((UDH59294.1__XX__Fragaria_gracilis:0,ASL06380.1__XX__Fragaria_nipponica:0):0,AFQ39300.1__XX__Fragaria_nipponica:0):0,YP_009408966.1__XX__Fragaria_nipponica:0):0.00000208,UBD04896.1__XX__Fragaria_corymbosa:0.00000208)100:0.00000208)98:0.00434247,(((((YP_009939697.1__XX___Argentina:0,YP_009040215.1__XX__Fragaria_iinumae:0):0,AKI31053.1__XX__Fragaria_iinumae:0):0,AGN72057.1__XX__Fragaria_iinumae:0):0,AFQ39321.1__XX__Fragaria_iinumae:0):0.00000208,QNV48937.1__XX___Argentina:0.00000208)100:0.00432694)91:0.00000208,(((YP_010209725.1__XX__Fragaria_corymbosa:0,UBD04811.1__XX__Fragaria_corymbosa:0):0,UBD04981.1__XX__Fragaria_corymbosa:0):0.00000208,UDH59461.1__XX__Fragaria_nubicola:0.00000208)100:0.00000208)91:0.0021533,((((((((((((YP_010209895.1__XX__Fragaria_moupinensis:0,YP_009355700.1__XX__Fragaria_pentaphylla:0):0,UBD06341.1__XX__Fragaria_pentaphylla:0):0,UBD04726.1__XX__Fragaria_chinensis:0):0,UBD05661.1__XX__Fragaria_moupinensis:0):0,UBD05746.1__XX__Fragaria_moupinensis:0):0,AFQ39306.1__XX__Fragaria_moupinensis:0):0,UDH59126.1__XX__Fragaria_moupinensis:0):0,ARB52374.1__XX__Fragaria_pentaphylla:0):0,AFQ39309.1__XX__Fragaria_tibetica:0):0,AFQ39303.1__XX__Fragaria_chinensis:0):0.00000208,UDH59545.1__XX__Fragaria_tibetica:0.00000208)100:0.00000208,((YP_009865199.1__XX__Alchemilla_pedata:0.00000208,QKE47269.1__XX__Alchemilla_pedata:0.00000208)100:0.00000208,(YP_009865112.1__XX__Alchemilla_argyrophylla:0.00000208,QKE47182.1__XX__Alchemilla_argyrophylla:0.00000208)99:0.00649646)99:0.00993586)99:0.00215587)74:0.00000208,(((((((((((YP_010209640.1__XX__Fragaria_chinensis:0,UBD04641.1__XX__Fragaria_chinensis:0):0,AFQ39312.1__XX__Fragaria_daltoniana:0):0,UDH59210.1__XX__Fragaria_daltoniana:0):0,UDH59041.1__XX__Fragaria_nilgerrensis:0):0,UBD06086.1__XX__Fragaria_pentaphylla:0):0,UBD06256.1__XX__Fragaria_pentaphylla:0):0,UDH58957.1__XX__Fragaria_corymbosa:0):0,AFQ39315.1__XX__Fragaria_corymbosa:0):0,AFQ39318.1__XX__Fragaria_gracilis:0):0,UBD06171.1__XX__Fragaria_pentaphylla:0):0.00000208,UDH59377.1__XX__Fragaria_chinensis:0.00000208)100:0.00000208)91:0.00215575,(((((YP_010209810.1__XX__Fragaria_daltoniana:0,UBD05321.1__XX__Fragaria_daltoniana:0):0,UBD05151.1__XX__Fragaria_daltoniana:0):0,UBD05066.1__XX__Fragaria_daltoniana:0):0,UBD05236.1__XX__Fragaria_daltoniana:0):0.00000208,UBD05406.1__XX__Fragaria_daltoniana:0.00000208)100:0.00000208)87:0.0021529)88:0.00214894,QQH14453.1__XX__Oxalis_corymbosa:0.00212741)80:0.00000208,(YP_009859998.1__XX__Oxalis_corymbosa:0.00000208,QKK36582.1__XX__Oxalis_corymbosa:0.00000208)100:0.00430284)94:0.0043137,(((((((UEV65538.1__XX__Sedum_tricarpum:0.00000208,(YP_010036386.1__XX__Crassula_perforata:0.00000208,QQW46927.1__XX__Crassula_perforata:0.00000208)100:0.00215183)94:0.00215047,(((YP_010173928.1__XX__Oenothera_lindheimeri:0.00000208,QSJ54593.1__XX__Oenothera_lindheimeri:0.00000208)100:0.00000208,((YP_009262435.1__XX__Oenothera_villaricae:0,ANI87012.1__XX__Oenothera_villaricae:0):0.00000208,ANI87099.1__XX__Oenothera_picensis_subsp__picensis:0.00000208)100:0.0021291)100:0.00376337,((YP_009992622.1__XX__Oenothera_curtiflora:0.00000208,QNO33283.1__XX__Oenothera_curtiflora:0.00000208)100:0.00000208,((((((((((((((((((((((((((((((((((((QBE85739.1__XX__Oenothera_biennis:0,AOY35264.1__XX__Oenothera_biennis:0):0,YP_001687434.1__XX__Oenothera_parviflora:0):0,ANC49035.1__XX__Oenothera_grandiflora:0):0,AOY35012.1__XX__Oenothera_biennis:0):0,ABX10020.1__XX__Oenothera_glazioviana:0):0,ALR86654.1__XX__Oenothera_argillicola:0):0,ANG44290.1__XX__Oenothera_grandiflora:0):0,ALR86486.1__XX__Oenothera_biennis:0):0,ALR86570.1__XX__Oenothera_oakesiana:0):0,ALR86402.1__XX__Oenothera_glazioviana:0):0,ALR85982.1__XX__Oenothera_elata_subsp__elata:0):0,QGV12428.1__XX__Oenothera_biennis:0):0,AOY35348.1__XX__Oenothera_biennis:0):0,ALR86150.1__XX__Oenothera_glazioviana:0):0,AOY35600.1__XX__Oenothera_oakesiana:0):0,ABX10104.1__XX__Oenothera_parviflora:0):0,YP_001687350.1__XX__Oenothera_biennis:0):0,AOY35516.1__XX__Oenothera_parviflora:0):0,YP_001687266.1__XX__Oenothera_glazioviana:0):0,YP_001687120.1__XX__Oenothera_argillicola:0):0,NP_084661.2__XX__Oenothera_elata_subsp__hookeri:0):0,ALR86318.1__XX__Oenothera_grandiflora:0):0,CAB67126.2__XX__Oenothera_elata_subsp__hookeri:0):0,AOY34928.1__XX__Oenothera_villosa_subsp__villosa:0):0,ANC48951.1__XX__Oenothera_biennis:0):0,ALR86234.1__XX__Oenothera_glazioviana:0):0,ABW98687.1__XX__Oenothera_argillicola:0):0,ABW98855.1__XX__Oenothera_biennis:0):0,YP_009228564.1__XX__Oenothera_grandiflora:0):0,ALR86066.1__XX__Oenothera_elata_subsp__hookeri:0):0,AOY35180.1__XX__Oenothera_biennis:0):0,YP_009228648.1__XX__Oenothera_oakesiana:0):0,AOY35096.1__XX__Oenothera_biennis:0):0,AOY35432.1__XX__Oenothera_parviflora:0):0,QGV12468.1__XX__Oenothera_parviflora:0):0.00000208,QBE85655.1__XX__Oenothera_glazioviana:0.00000208)100:0.00214148)58:0.00195505)96:0.00287696)47:0.00000208,(((YP_010040426.1__XX__Sedum_emarginatum:0,YP_008963403.1__XX__Sedum_sarmentosum:0):0,AFQ99070.1__XX__Sedum_sarmentosum:0):0.00000208,QOZ39807.1__XX__Sedum_emarginatum:0.00000208)100:0.00000208)43:0.00000208,QFQ51831.1__XX__Sedum_plumbizincicola:0.0021472)57:0.00000208,(((((((QXI88655.1__XX__Kalanchoe_longiflora:0,QXI88485.1__XX__Kalanchoe_fedtschenkoi:0):0,YP_010036555.1__XX__Kalanchoe_fedtschenkoi:0):0,QXI88400.1__XX__Kalanchoe_delagoensis:0):0,YP_010015523.1__XX__Kalanchoe_daigremontiana:0):0,QQW47096.1__XX__Kalanchoe_fedtschenkoi:0):0,QOI14754.1__XX__Kalanchoe_daigremontiana:0):0.00000208,QXI88570.1__XX__Kalanchoe_daigremontiana:0.00000208)100:0.00646294)88:0.00214439,QHH24088.1__XX__Umbilicus_rupestris:0.00215173)94:0.00213714,(((YP_010036470.1__XX__Graptopetalum_amethystinum:0,QQW47264.1__XX__Pachyphytum_compactum:0):0,QQW47012.1__XX__Graptopetalum_amethystinum:0):0.00000208,YP_010036723.1__XX__Pachyphytum_compactum:0.00000208)100:0.00215239)100:0.00216924)83:0.0021395,(YP_009974436.1__XX__Chrysosplenium_alternifolium:0.00000208,QNJ33391.1__XX__Chrysosplenium_alternifolium:0.00000208)100:0.00000208)80:0.00215935,((((YP_009698798.1__XX__Whipplea_modesta:0,QEJ86381.1__XX__Whipplea_modesta:0):0,QEJ85960.1__XX__Whipplea_modesta:0):0.00000208,QEJ86466.1__XX__Whipplea_modesta:0.00000208)100:0.00000208,AAK84795.1__XX__Whipplea_modesta:0.00212149)100:0.00647692)90:0.00213828,(YP_009698968.1__XX__Jamesia_americana:0.00000208,QEJ86297.1__XX__Jamesia_americana:0.00000208)100:0.00000208)85:0.00216036,ARD04625.1__XX__Holodiscus_discolor:0.00000208)88:0.00000208,(YP_009945772.1__XX__Spiraea_insularis:0.00000208,QOE56317.1__XX__Spiraea_insularis:0.00000208)100:0.00432588)77:0.00434702,((((((((((((((UEV86022.1__XX__Paeonia_lactiflora:0,AMW02936.1__XX__Paeonia_veitchii:0):0,ALS20212.1__XX__Paeonia_veitchii:0):0,QJQ37381.1__XX__Paeonia_intermedia:0):0,AMW02933.1__XX__Paeonia_veitchii:0):0,QJQ37547.1__XX__Paeonia_anomala:0):0,YP_009333033.1__XX__Paeonia_veitchii:0):0,AMW02935.1__XX__Paeonia_veitchii:0):0.00000208,UBU96351.1__XX__Paeonia_veitchii:0.00000208)97:0.00000208,(((((((((((((((UBU96266.1__XX__Paeonia_lactiflora:0,AMW02924.1__XX__Paeonia_lactiflora:0):0,AMW02925.1__XX__Paeonia_lactiflora:0):0,QBA92044.1__XX__Paeonia_lactiflora:0):0,YP_009559120.1__XX__Paeonia_lactiflora:0):0,QOD41627.1__XX__Paeonia_mairei:0):0,AHF71929.1__XX__Paeonia_sp__Sd____:0):0,AMW02926.1__XX__Paeonia_lactiflora:0):0,YP_009943379.1__XX__Paeonia_mairei:0):0,QKD76686.1__XX__Paeonia_lactiflora:0):0,QLI42383.1__XX__Paeonia_lactiflora:0):0,QIN90579.1__XX__Paeonia_lactiflora:0):0,AMW02927.1__XX__Paeonia_lactiflora:0):0.00000208,QOW39736.1__XX__Paeonia_lactiflora:0.00000208)100:0.00000208,AMW02923.1__XX__Paeonia_lactiflora:0.00218912)100:0.00438066,((((((((((((AFM83771.1__XX__Paeonia_obovata:0,AMW02929.1__XX__Paeonia_obovata_var__japonica:0):0,AHE41599.1__XX__Paeonia_obovata:0):0,AMW02928.1__XX__Paeonia_obovata_var__japonica:0):0,AMW02932.1__XX__Paeonia_obovata_var__japonica:0):0,AHV83373.1__XX__Paeonia_obovata:0):0,YP_009114457.1__XX__Paeonia_obovata:0):0,QOW39652.1__XX__Paeonia_obovata_var__japonica:0):0,AMW02931.1__XX__Paeonia_obovata_var__japonica:0):0,AMW02930.1__XX__Paeonia_obovata_var__japonica:0):0,AWH10941.1__XX__Paeonia_obovata:0):0.00000208,QOW39820.1__XX__Paeonia_obovata:0.00000208)100:0.00000208,((YP_009872960.1__XX__Paeonia_obovata_subsp__willmottiae:0,QKD76772.1__XX__Paeonia_lactiflora:0):0.00000208,QKT28668.1__XX__Paeonia_obovata_subsp__willmottiae:0.00000208)100:0.00213228)98:0.00215749)21:0.00000208)20:0.00000208,AMW02934.1__XX__Paeonia_veitchii:0.00215735)44:0.00000208,((((((((((((((YP_010126067.1__XX__Paeonia_sp__CV_Hwang_Moran:0,YP_009414652.1__XX__Paeonia_ludlowii:0):0,YP_009919318.1__XX__Paeonia_lutea:0):0,AWH11107.1__XX__Paeonia_brownii:0):0,QJQ37297.1__XX__Paeonia_delavayi_var__lutea:0):0,ASO75517.1__XX__Paeonia_ludlowii:0):0,QMQ92757.1__XX__Paeonia_suffruticosa:0):0,YP_009489837.1__XX__Paeonia_brownii:0):0,QMQ92061.1__XX__Paeonia_lutea:0):0,QLI42298.1__XX__Paeonia_sp__CV_Hwang_Moran:0):0.00000208,AFM83687.1__XX__Paeonia_brownii:0.00000208)100:0.00000208,((((YP_009919405.1__XX__Paeonia_potaninii:0,YP_009420082.1__XX__Paeonia_delavayi:0):0,QMQ92235.1__XX__Paeonia_potaninii:0):0,ASO75431.1__XX__Paeonia_delavayi:0):0.00000208,QNO33975.1__XX__Paeonia_delavayi:0.00000208)100:0.00220598)100:0.00222115,QJQ37465.1__XX__Paeonia_emodi:0.00000208)100:0.00221215,((((((((((((QPC55973.1__XX__Paeonia_rockii_subsp__taibaishanica:0,QMQ92670.1__XX__Paeonia_suffruticosa:0):0,QMQ91974.1__XX__Paeonia_jishanensis:0):0,QJQ37214.1__XX__Paeonia_jishanensis:0):0,YP_009458307.1__XX__Paeonia_ostii:0):0,QMQ92148.1__XX__Paeonia_ostii:0):0,QMQ92496.1__XX__Paeonia_suffruticosa:0):0,AUR26706.1__XX__Paeonia_ostii:0):0,YP_009516435.1__XX__Paeonia_decomposita:0):0,QCG69918.1__XX__Paeonia_suffruticosa:0):0,AYD91477.1__XX__Paeonia_decomposita:0):0,AZN62162.1__XX__Paeonia_jishanensis:0):0.00000208,YP_009919231.1__XX__Paeonia_jishanensis:0.00000208)100:0.00000208)100:0.00217469,(((((((((YP_009919492.1__XX__Paeonia_qiui:0,AMW02939.1__XX__Paeonia_suffruticosa:0):0,QMQ92322.1__XX__Paeonia_qiui:0):0,AWB35987.1__XX__Paeonia_rockii:0):0,AMW02937.1__XX__Paeonia_suffruticosa:0):0,AMW02938.1__XX__Paeonia_suffruticosa:0):0,QJQ37130.1__XX__Paeonia_qiui:0):0,QMQ92409.1__XX__Paeonia_rockii:0):0,YP_009487099.1__XX__Paeonia_rockii:0):0.00000208,QMQ92583.1__XX__Paeonia_suffruticosa:0.00000208)100:0.00000208)100:0.00215779)99:0.00439647,UCS10495.1__XX__Spiraea_japonica:0.00219542)61:0.00213595,((((UED15838.1__XX__Sanguisorba_tenuifolia_var__alba:0,ARD00219.1__XX__Sanguisorba_officinalis:0):0.00000208,QWM94376.1__XX__Sanguisorba_officinalis:0.00000208)100:0.00000208,(((((((YP_010134773.1__XX__Sanguisorba_stipulata:0,QEG58391.1__XX__Sanguisorba_tenuifolia_var__alba:0):0,YP_009631151.1__XX__Sanguisorba_tenuifolia:0):0,QEG58559.1__XX__Sanguisorba_officinalis:0):0,QCA41016.1__XX__Sanguisorba_tenuifolia:0):0,YP_009691612.1__XX__Sanguisorba_tenuifolia_var__alba:0):0,YP_009691780.1__XX__Sanguisorba_officinalis:0):0.00000208,QWM94461.1__XX__Sanguisorba_stipulata:0.00000208)100:0.00217521)100:0.00440177,((((((UCS10578.1__XX__Spiraea_x_vanhouttei:0,YP_009974860.1__XX__Spiraea_mongolica:0):0,QKZ95730.1__XX__Spiraea_blumei:0):0,QNJ33820.1__XX__Spiraea_mongolica:0):0.00000208,QVV95953.1__XX__Spiraea_trilobata:0.00000208)100:0.00666218,(VVM58818.1__XX__Spiraea_splendens:0.00000208,VVM58756.1__XX__Spiraea_alba:0.00000208)100:0.00000208)99:0.00221093,(QHN53688.1__XX__Pipturus_arborescens:0.0067422,QHN53092.1__XX__Droguetia_iners:0.00220086)100:0.0043839)68:0.00214252)45:0.00218521)47:0.00000225,((((((((YP_010144517.1__XX__Lonicera_ruprechtiana:0.00000208,QQL92868.1__XX__Lonicera_ruprechtiana:0.00000208)100:0.00218882,((((QSV08544.1__XX__Lonicera_tatarica:0,AXS67120.1__XX__Lonicera_insularis:0):0,YP_009525346.1__XX__Lonicera_insularis:0):0,AXS67375.1__XX__Lonicera_sachalinensis:0):0.00000208,YP_009525601.1__XX__Lonicera_sachalinensis:0.00000208)100:0.00000208)99:0.0066412,(YP_009558123.1__XX__Lonicera_nervosa:0.00000208,AZZ06075.1__XX__Lonicera_nervosa:0.00000208)100:0.01334806)89:0.00455102,((((ALK82441.1__XX__Meliosma_veitchiorum:0,ALK82429.1__XX__Meliosma_glandulosa:0):0,ALK82436.1__XX__Meliosma_oldhamii:0):0.00000208,ALK82438.1__XX__Meliosma_rhoifolia:0.00000208)100:0.00220292,ALK82417.1__XX__Meliosma_angustifolia:0.00220615)91:0.00215647)78:0.0000027,ALK82437.1__XX__Meliosma_pinnata:0.00666593)84:0.00221743,ALK82425.1__XX__Meliosma_dilleniifolia:0.00000208)71:0.00000208,((((((ALK82444.1__XX__Ophiocaryon_maguirei:0.00000208,ALK82442.1__XX__Ophiocaryon_heterophyllum:0.00000208)100:0.00000208,ALK82443.1__XX__Ophiocaryon_klugii:0.00446307)100:0.0090654,(((((ALK82440.1__XX__Meliosma_subcordata:0,ALK82428.1__XX__Meliosma_glabrata:0):0,ALK82416.1__XX__Meliosma_allenii:0):0,ALK82421.1__XX__Meliosma_clandestina:0):0.00000208,ALK82435.1__XX__Meliosma_occidentalis:0.00000208)100:0.00436376,(((((ALK82434.1__XX__Meliosma_longepedicellata:0,ALK82419.1__XX__Meliosma_caballeroensis:0):0,ALK82422.1__XX__Meliosma_cornejoi:0):0,ALK82418.1__XX__Meliosma_boliviensis:0):0.00000208,ALK82426.1__XX__Meliosma_donnellsmithii:0.00000208)100:0.00000208,(ALK82431.1__XX__Meliosma_herbertii:0.01115254,ALK82430.1__XX__Meliosma_gracilis:0.00436045)48:0.00000208)73:0.00000208)100:0.00218597)52:0.00221141,ALK82432.1__XX__Meliosma_idiopoda:0.00000208)52:0.00217249,(ALK82433.1__XX__Meliosma_irazuensis:0.00000208,ALK82424.1__XX__Meliosma_dentata:0.00000208)100:0.00000208)71:0.00661578,((ALK82415.1__XX__Meliosma_alba:0.00000208,ALK82414.1__XX__Meliosma_alba:0.00000208)100:0.00000208,(ALK82413.1__XX__Meliosma_alba:0.00000208,ALK82412.1__XX__Meliosma_alba:0.00000208)100:0.00437792)96:0.00221595)43:0.0021069)42:0.00214779,(ALK82427.1__XX__Meliosma_flexuosa:0.00000208,ALK82423.1__XX__Meliosma_cuneifolia_var__glabriuscula:0.00000208)100:0.00220372)89:0.01134105)50:0.00000208)74:0.00215557)39:0.00212882,((((((UDH57255.1__XX__Aristotelia_peduncularis:0.00656428,UDH57006.1__XX__Aristotelia_australasica:0.00000208)100:0.00643784,(((((((((((((((((((((((((((((((((((((((((((((((((((((((((QXM14712.1__XX__Prunus_setulosa:0,AKN00063.1__XX__Prunus_yedoensis:0):0,AKC99865.1__XX__Prunus_subhirtella_var__subhirtella:0):0,QKO00131.1__XX__Prunus_emarginata:0):0,QCX30982.1__XX__Prunus_avium:0):0,AYD91115.1__XX__Prunus_pseudocerasus:0):0,YP_009713541.1__XX__Prunus_matuurae:0):0,QEG58747.1__XX__Prunus_avium:0):0,ARD01460.1__XX__Prunus_conradinae:0):0,QOP62663.1__XX__Prunus_verecunda:0):0,QPO07118.1__XX__Prunus_dielsiana:0):0,YP_010023327.1__XX__Prunus_apetala:0):0,QPZ93955.1__XX__Prunus_discadenia:0):0,YP_010043702.1__XX___Cerasus:0):0,YP_009136403.1__XX__Prunus_maximowiczii:0):0,QKZ95981.1__XX__Prunus_serrulata_var__spontanea:0):0,AXG76171.1__XX__Prunus_takesimensis:0):0,QKZ96149.1__XX___Cerasus:0):0,QJD07125.1__XX__Prunus_discoidea:0):0,YP_010023411.1__XX__Prunus_verecunda:0):0,QTV20645.1__XX__Prunus_sargentii:0):0,QGG45611.1__XX__Prunus_matuurae:0):0,YP_009514574.1__XX__Prunus_takesimensis:0):0,AKC99613.1__XX__Prunus_maximowiczii:0):0,YP_009266612.1__XX__Prunus_pseudocerasus:0):0,QWT70036.1__XX__Prunus_clarofolia:0):0,YP_009691942.1__XX__Prunus_avium:0):0,YP_009676436.1__XX__Prunus_speciosa:0):0,YP_009681303.1__XX__Prunus_campanulata:0):0,AKC99949.1__XX__Prunus_subhirtella_var__subhirtella:0):0,QJW34250.1__XX__Prunus_conradinae:0):0,QPD07023.1__XX___Cerasus:0):0,QOP62579.1__XX__Prunus_apetala:0):0,ASU92607.1__XX__Prunus_cerasoides:0):0,QDH83329.1__XX__Prunus_campanulata:0):0,SPO52167.1__XX__Prunus_avium:0):0,AQV09987.1__XX__Prunus_yedoensis:0):0,QOP61989.1__XX__Prunus_jingningensis:0):0,QQY84498.1__XX__Prunus_campanulata:0):0,YP_010126970.1__XX__Prunus_dielsiana:0):0,YP_010131588.1__XX__Prunus_discadenia:0):0,AKC99528.1__XX__Prunus_yedoensis:0):0,ANK78997.1__XX__Prunus_pseudocerasus:0):0,YP_009428888.1__XX__Prunus_cerasoides:0):0,QDE13368.1__XX__Prunus_speciosa:0):0,AKC99781.1__XX__Prunus_jamasakura:0):0,YP_009136319.1__XX__Prunus_yedoensis:0):0,QKZ95897.1__XX__Prunus_pensylvanica:0):0,YP_010023058.1__XX__Prunus_jingningensis:0):0,QKZ96065.1__XX__Prunus_subhirtella:0):0.00000208,QXM14626.1__XX__Prunus_clarofolia:0.00000208)100:0.00000208,(YP_010043871.1__XX__Prunus_fruticosa:0.00000208,QPD07192.1__XX__Prunus_fruticosa:0.00000208)100:0.00634035)100:0.00209923,(YP_009829368.1__XX__Prunus_rufa:0.00000208,QJC59899.1__XX__Prunus_rufa:0.00000208)100:0.00000208)100:0.00423392,(((((((((((((((((QWK46576.1__XX__Prunus_salicina:0,QJA13990.1__XX__Prunus_salicina:0):0,QWK45811.1__XX__Prunus_simonii:0):0,QWK46151.1__XX__Prunus_salicina:0):0,QWK45301.1__XX__Prunus_salicina:0):0,QWK45981.1__XX__Prunus_salicina:0):0,QNT09819.1__XX__Prunus_cerasifera:0):0,QWK46236.1__XX__Prunus_salicina:0):0,QWK45641.1__XX__Prunus_salicina:0):0,QWK46066.1__XX__Prunus_salicina:0):0,QWK45471.1__XX__Prunus_salicina:0):0,QWK45726.1__XX__Prunus_salicina:0):0,QWK45556.1__XX__Prunus_salicina:0):0,ARD02309.1__XX__Prunus_salicina:0):0,QWK45386.1__XX__Prunus_salicina:0):0,YP_009774673.1__XX__Prunus_salicina:0):0.00000208,QWK46321.1__XX__Prunus_salicina:0.00000208)100:0.00000208,((((((QWK46491.1__XX__Prunus_domestica:0,YP_009941400.1__XX__Prunus_domestica:0):0,QWK45896.1__XX__Prunus_domestica:0):0,QWK40985.1__XX__Prunus_cerasifera:0):0,QKZ95646.1__XX__Prunus_cerasifera:0):0,QOC70457.1__XX__Prunus_domestica:0):0.00000208,QWK46406.1__XX__Prunus_cerasifera:0.00000208)100:0.00211169)88:0.00000208)100:0.00211131,(QFR50949.1__XX__Photinia_prunifolia:0.00212982,(QFR50864.1__XX__Photinia_taishunensis:0.00000208,QFR50779.1__XX__Photinia_glabra:0.00000208)99:0.00000208)62:0.00426535)88:0.00213232,(((YP_009719403.1__XX__Photinia_integrifolia:0,QGM84641.1__XX__Rhaphiolepis_lanceolata:0):0,QGM85668.1__XX__Photinia_integrifolia:0):0.00000208,YP_009718462.1__XX__Rhaphiolepis_lanceolata:0.00000208)100:0.00000208)51:0.00000208,((QVL28444.1__XX__Adinandra_bockiana:0.00000208,QVL28358.1__XX__Adinandra_megaphylla:0.00000208)100:0.00000208,((((YP_009417351.1__XX__Adinandra_millettii:0,ASM45901.1__XX__Adinandra_angustifolia:0):0,ASM45988.1__XX__Adinandra_millettii:0):0.00000208,YP_009416544.1__XX__Adinandra_angustifolia:0.00000208)100:0.00000208,AAG43175.1__XX__Adinandra_formosana:0.00427419)100:0.00428995)97:0.00425642)76:0.00211948,((YP_009419672.1__XX__Anneslea_fragrans:0.00000208,ASM46423.1__XX__Anneslea_fragrans:0.00000208)100:0.00000208,ALI92097.1__XX__Apodytes_dimidiata:0.00428524)79:0.00214683)94:0.00210633)74:0.00000208,(((YP_010158771.1__XX__Helicia_nilagirica:0,QHT54468.1__XX__Helicia_shweliensis:0):0,YP_009730308.1__XX__Helicia_shweliensis:0):0.00000208,QRG31037.1__XX__Helicia_nilagirica:0.00000208)100:0.00212911)68:0.00210389,AUF33207.1__XX__Diplopanax_stachyanthus:0.00000208)42:0.00000208,(YP_009234902.1__XX__Pachysandra_terminalis:0.00000208,AMD08620.1__XX__Pachysandra_terminalis:0.00000208)100:0.00853192)68:0.00216037,(YP_009240802.1__XX__Diplopanax_stachyanthus:0.00000208,AJO25224.1__XX__Diplopanax_stachyanthus:0.00000208)100:0.0021403)87:0.0021185)25:0.00000208,(((((((((((((((((((((((((((((((((((((((((((((((((((((((((((((((((((((((((((((((((((((((((((((((((((((((((((((((((((((UFP92477.1__XX__Camellia_semiserrata_var__magnocarpa:0,UDF87414.1__XX__Camellia_indochinensis_var__tunghinensis:0):0,UDY68250.1__XX__Camellia_grijsii:0):0,YP_010181465.1__XX__Camellia_rostrata:0):0,UCS08639.1__XX__Camellia_pingguoensis_var__terminalis:0):0,UEQ17826.1__XX__Camellia_suaveolens:0):0,UFP05238.1__XX__Camellia_luteocalpandria:0):0,QOK36176.1__XX__Camellia_yuhsienensis:0):0,AXR92882.1__XX__Camellia_gymnogyna:0):0,ASM43116.1__XX__Pyrenaria_microcarpa:0):0,QOI14567.1__XX__Camellia_gauchowensis:0):0,QPL15762.1__XX__Camellia_pubipetala:0):0,AIG61609.1__XX__Camellia_reticulata:0):0,AXR93137.1__XX__Camellia_sinensis_var__assamica:0):0,AIG61522.1__XX__Camellia_pubicosta:0):0,AGU44499.1__XX__Camellia_taliensis:0):0,AXR92712.1__XX__Camellia_gymnogyna:0):0,AHF71575.1__XX__Camellia_crapnelliana:0):0,UBR42512.1__XX__Camellia_semiserrata:0):0,ASM44421.1__XX__Pyrenaria_oblongicarpa:0):0,AXR92797.1__XX__Camellia_gymnogyna:0):0,QZP42851.1__XX__Camellia_chrysanthoides:0):0,YP_010174740.1__XX__Camellia_achrysantha:0):0,YP_008593030.1__XX__Camellia_pitardii:0):0,YP_008520147.1__XX__Camellia_taliensis:0):0,YP_010213771.1__XX__Camellia_fluviatilis:0):0,YP_009417845.1__XX__Camellia_mairei:0):0,UBN06608.1__XX__Camellia_fluviatilis:0):0,QZP42763.1__XX__Camellia_sp__XJ_____:0):0,AGU44588.1__XX__Camellia_pitardii:0):0,YP_010049427.1__XX__Camellia_pubipetala:0):0,YP_009525915.1__XX__Camellia_nitidissima:0):0,UEQ17914.1__XX__Camellia_sp__XJ_____:0):0,AGU44410.1__XX__Camellia_impressinervis:0):0,YP_009920597.1__XX__Camellia_anlungensis:0):0,YP_009418367.1__XX__Pyrenaria_oblongicarpa:0):0,QSJ55673.1__XX__Camellia_pubipetala:0):0,YP_008592941.1__XX__Camellia_impressinervis:0):0,AQU12914.1__XX__Camellia_liberofilamenta:0):0,QNA49374.1__XX__Camellia_chuongtsoensis:0):0,QOW38600.1__XX__Camellia_fascicularis:0):0,AWK48434.1__XX__Camellia_gymnogyna:0):0,AGU44323.1__XX__Camellia_danzaiensis:0):0,QXT45580.1__XX__Camellia_semiserrata:0):0,YP_010033815.1__XX__Camellia_fascicularis:0):0,AVI16567.1__XX__Camellia_oleifera:0):0,QZZ81903.1__XX__Camellia_micrantha:0):0,QBM11199.1__XX__Camellia_mingii:0):0,YP_009050944.1__XX__Camellia_reticulata:0):0,YP_010021132.1__XX__Camellia_yuhsienensis:0):0,AIG61784.1__XX__Camellia_sinensis_var__pubilimba:0):0,YP_009416370.1__XX__Camellia_szechuanensis:0):0,ASM45291.1__XX__Camellia_reticulata:0):0,YP_009413436.1__XX__Camellia_azalea:0):0,AGU44766.1__XX__Camellia_taliensis:0):0,YP_010215899.1__XX__Camellia_semiserrata:0):0,QWE35970.1__XX__Camellia_perpetua:0):0,YP_009050596.1__XX__Camellia_grandibracteata:0):0,QQY98386.1__XX__Camellia_tachangensis:0):0,YP_008592854.1__XX__Camellia_danzaiensis:0):0,QWE35607.1__XX__Camellia_nitidissima_var__nitidissima:0):0,AXT16510.1__XX__Camellia_nitidissima:0):0,YP_010015443.1__XX__Camellia_gauchowensis:0):0,YP_009050857.1__XX__Camellia_pubicosta:0):0,QVD43040.1__XX__Camellia_zhaiana:0):0,UER99821.1__XX__Camellia_tetracocca:0):0,AXA13833.1__XX__Camellia_granthamiana:0):0,QOH97620.1__XX__Camellia_amplexicaulis:0):0,ASM43812.1__XX__Pyrenaria_jonquieriana_subsp__multisepala:0):0,QWE35903.1__XX__Camellia_indochinensis:0):0,YP_010119312.1__XX__Camellia_tachangensis:0):0,YP_010174830.1__XX__Camellia_chrysanthoides:0):0,AFK81481.1__XX__Camellia_taliensis:0):0,YP_009503218.1__XX__Camellia_granthamiana:0):0,QOS02792.1__XX__Camellia_lungzhouensis:0):0,ASM42072.1__XX__Pyrenaria_menglaensis:0):0,QGZ20238.1__XX__Camellia_weiningensis:0):0,AXR93222.1__XX__Camellia_sinensis_var__assamica:0):0,YP_010049341.1__XX__Camellia_perpetua:0):0,AXR92627.1__XX__Camellia_gymnogyna:0):0,AZN61902.1__XX__Camellia_sinensis_var__assamica:0):0,YP_009743412.1__XX__Camellia_mingii:0):0,AIG61261.1__XX__Camellia_grandibracteata:0):0,ASM44335.1__XX__Camellia_szechuanensis:0):0,ASM43378.1__XX__Camellia_mairei:0):0,YP_009047940.1__XX__Camellia_crapnelliana:0):0,QZH80024.1__XX__Camellia_gigantocarpa:0):0,UBR42428.1__XX__Camellia_gigantocarpa:0):0,AFK81307.1__XX__Camellia_sinensis_var__assamica:0):0,YP_009415326.1__XX__Pyrenaria_menglaensis:0):0,QVD43126.1__XX__Camellia_rostrata:0):0,AQU13001.1__XX__Camellia_luteoflora:0):0,QXE43301.1__XX__Camellia_hybrid_cultivar:0):0,QPL15676.1__XX__Camellia_perpetua:0):0,YP_009417671.1__XX__Pyrenaria_microcarpa:0):0,AXR92967.1__XX__Camellia_sinensis_var__assamica:0):0,AXR93052.1__XX__Camellia_sinensis_var__assamica:0):0,QSJ55590.1__XX__Camellia_chrysanthoides:0):0,QMQ99750.1__XX__Camellia_anlungensis:0):0,YP_010181379.1__XX__Camellia_zhaiana:0):0,ASO75343.1__XX__Camellia_azalea:0):0,UFK32065.1__XX__Camellia_polyodonta:0):0,YP_009948416.1__XX__Camellia_amplexicaulis:0):0,YP_009525024.1__XX__Camellia_gymnogyna:0):0,YP_010195051.1__XX__Camellia_micrantha:0):0,AQU12827.1__XX__Camellia_huana:0):0,AWK48435.1__XX__Camellia_sinensis_var__assamica:0):0,YP_010215815.1__XX__Camellia_gigantocarpa:0):0,QSJ55506.1__XX__Camellia_achrysantha:0):0.00000208,UFP05688.1__XX__Camellia_leyensis:0.00000208)95:0.00000208,(((((((((((((((((((((((((((((UER99733.1__XX__Camellia_atrothea:0,QPG86180.1__XX__Camellia_sinensis_var__sinensis:0):0,QCW07006.1__XX__Camellia_sinensis:0):0,AIG61871.1__XX__Camellia_sinensis_var__sinensis:0):0,QNN85131.1__XX__Camellia_sinensis:0):0,QTA71936.1__XX__Camellia_sinensis:0):0,BBM95849.1__XX__Camellia_sinensis:0):0,UDP56592.1__XX__Camellia_ptilophylla:0):0,QLJ92700.1__XX__Camellia_sinensis:0):0,AXT17584.1__XX__Camellia_sinensis:0):0,AXA07230.1__XX__Camellia_ptilophylla:0):0,AIG61348.1__XX__Camellia_leptophylla:0):0,UBY93358.1__XX__Camellia_parvisepala:0):0,QNN85407.1__XX__Camellia_sinensis:0):0,QNN85039.1__XX__Camellia_sinensis:0):0,BCU05115.1__XX__Camellia_sinensis:0):0,YP_007317256.1__XX__Camellia_sinensis:0):0,QNN85223.1__XX__Camellia_sinensis:0):0,QQQ89000.1__XX__Camellia_sinensis:0):0,QNN85315.1__XX__Camellia_sinensis:0):0,AGZ19151.1__XX__Camellia_sinensis:0):0,YP_009050683.1__XX__Camellia_leptophylla:0):0,AGA55604.1__XX__Camellia_sinensis:0):0,YP_009503770.1__XX__Camellia_ptilophylla:0):0,AIG61697.1__XX__Camellia_sinensis_var__dehungensis:0):0,UCU57349.1__XX__Camellia_sinensis_var__sinensis:0):0.00000208,YP_010219128.1__XX__Camellia_parvisepala:0.00000208)100:0.00000208,QZQ53275.1__XX__Schima_superba:0.0088227)98:0.00423716,(((((((UEQ18002.1__XX__Camellia_suaveolens:0,ASM44769.1__XX__Pyrenaria_hirta_var__cordatula:0):0,ASM42768.1__XX__Pyrenaria_spectabilis_var__greeniae:0):0,ASM43203.1__XX__Tutcheria_championii:0):0,ASM43725.1__XX__Pyrenaria_hirta_var__hirta:0):0.00000208,YP_009417758.1__XX__Tutcheria_championii:0.00000208)100:0.00000208,(((((((((((((((((((YP_009576176.1__XX__Stewartia_monadelpha:0,YP_009415413.1__XX__Stewartia_sinensis:0):0,YP_009416283.1__XX__Stewartia_rubiginosa:0):0,ASM44249.1__XX__Stewartia_rubiginosa:0):0,QBK38817.1__XX__Stewartia_sinensis_var__acutisepala:0):0,QBK38559.1__XX__Stewartia_monadelpha:0):0,QBK38387.1__XX__Stewartia_pseudocamellia:0):0,YP_009418628.1__XX__Stewartia_pseudocamellia:0):0,QBK38731.1__XX__Stewartia_pseudocamellia_var__koreana:0):0,QBK38215.1__XX__Stewartia_rubiginosa:0):0,QBK38129.1__XX__Stewartia_serrata:0):0,ASM44943.1__XX__Stewartia_rostrata:0):0,QBK37954.1__XX__Stewartia_sinensis:0):0,ASM42159.1__XX__Stewartia_sinensis:0):0,QBK38043.1__XX__Stewartia_sinensis_var__shensiensis:0):0,YP_009418715.1__XX__Stewartia_rostrata:0):0,ASM44858.1__XX__Stewartia_pseudocamellia:0):0.00000208,YP_009576090.1__XX__Stewartia_serrata:0.00000208)100:0.00210715,((QBK38645.1__XX__Stewartia_malacodendron:0,ASM43899.1__XX__Stewartia_malacodendron:0):0.00000208,YP_009418106.1__XX__Stewartia_malacodendron:0.00000208)100:0.00000208)100:0.00211968,((YP_009415587.1__XX__Pyrenaria_pingpienensis:0.00000208,ASM42420.1__XX__Pyrenaria_pingpienensis:0.00000208)100:0.00000208,(ASM42507.1__XX__Pyrenaria_spectabilis_var__greeniae:0.00000208,AAG43180.1__XX__Pyrenaria_shinkoensis:0.00213653)100:0.00213339)90:0.00210947)60:0.00000208)58:0.00000208,(((YP_009922440.1__XX__Camellia_fraterna:0,YP_008592765.1__XX__Camellia_cuspidata:0):0,AGU44234.1__XX__Camellia_cuspidata:0):0.00000208,QNA49461.1__XX__Camellia_fraterna:0.00000208)98:0.00213244)99:0.00210822)81:0.00000208,(((((((QWE35787.1__XX__Camellia_petelotii_var__microcarpa:0,ASM45639.1__XX__Pyrenaria_diospyricarpa:0):0,YP_009419237.1__XX__Pyrenaria_diospyricarpa:0):0,AIG61435.1__XX__Camellia_petelotii:0):0,ASM42681.1__XX__Pyrenaria_khasiana:0):0,YP_009050770.1__XX__Camellia_petelotii:0):0,YP_009415761.1__XX__Pyrenaria_khasiana:0):0.00000208,QWE35697.1__XX__Camellia_nitidissima_var__nitidissima:0.00000208)100:0.0021001)67:0.00000208)69:0.00000208,((((((((((((((((((((((((((((((((((UFK31977.1__XX__Camellia_trichosperma:0,YP_010213854.1__XX__Camellia_confusa:0):0,ASM42247.1__XX__Camellia_oleifera:0):0,QNA49548.1__XX__Camellia_rhytidophylla:0):0,YP_009576605.1__XX__Camellia_sasanqua:0):0,YP_009477788.1__XX__Camellia_chekiangoleosa:0):0,YP_008963314.1__XX__Camellia_oleifera:0):0,QBK39850.1__XX__Camellia_sasanqua:0):0,YP_009922527.1__XX__Camellia_rhytidophylla:0):0,QNN01935.1__XX__Camellia_brevistyla:0):0,AFK81394.1__XX__Camellia_oleifera:0):0,UBN06691.1__XX__Camellia_confusa:0):0,QBI38168.1__XX__Camellia_japonica:0):0,QSJ55756.1__XX__Camellia_debaoensis:0):0,QST18700.1__XX__Camellia_meiocarpa:0):0,YP_009457952.1__XX__Camellia_japonica:0):0,QUO98509.1__XX__Camellia_octopetala:0):0,AVN89990.1__XX__Camellia_chekiangoleosa:0):0,QTD82343.1__XX__Camellia_japonica:0):0,AUO29268.1__XX__Camellia_japonica:0):0,ANF99759.1__XX__Camellia_japonica:0):0,YP_010034861.1__XX__Camellia_kissii:0):0,UBR42601.1__XX__Camellia_meiocarpa:0):0,QBM10604.1__XX__Camellia_renshanxiangiae:0):0,YP_009990320.1__XX__Camellia_brevistyla:0):0,ASM45118.1__XX__Camellia_elongata:0):0,AIB04189.1__XX__Camellia_oleifera:0):0,YP_009590504.1__XX__Camellia_renshanxiangiae:0):0,YP_010174917.1__XX__Camellia_debaoensis:0):0,QST18787.1__XX__Camellia_brevistyla:0):0,YP_009416457.1__XX__Camellia_elongata:0):0,QOX09605.1__XX__Camellia_kissii:0):0,QBI38259.1__XX__Camellia_japonica:0):0.00000208,YP_010215989.1__XX__Camellia_meiocarpa:0.00000208)100:0.00000208,(YP_008593119.1__XX__Camellia_yunnanensis:0.00000208,AGU44677.1__XX__Camellia_yunnanensis:0.00000208)99:0.00442118)94:0.00209836)94:0.00215373,((QBK38473.1__XX__Stewartia_ovata:0,ASM44510.1__XX__Stewartia_ovata:0):0.00000208,YP_009418454.1__XX__Stewartia_ovata:0.00000208)100:0.00646416)93:0.00000208,((UDF87165.1__XX__Camellia_pyxidiacea_var__rubituberculata:0,ASM42856.1__XX__Camellia_tachangensis_var__remotiserrata:0):0.00000208,UBD09653.1__XX__Camellia_pyxidiacea_var__rubituberculata:0.00000208)100:0.00000208)100:0.00212253,(((((((((((((((((((((((((UFH81671.1__XX__Prunus_mume:0,YP_010024086.1__XX__Prunus_japonica:0):0,UFH81419.1__XX__Prunus_mume:0):0,QGM85924.1__XX__Rhaphiolepis_obovata:0):0,AHK26882.1__XX__Prunus_mume:0):0,YP_009020046.1__XX__Prunus_mume:0):0,QWX20996.1__XX__Prunus_glandulosa:0):0,QNE85210.1__XX__Prunus_dictyoneura:0):0,YP_009719659.1__XX__Rhaphiolepis_obovata:0):0,UFH80747.1__XX__Prunus_mume:0):0,UFH80831.1__XX__Prunus_mume_var__cernua:0):0,QNE85296.1__XX__Prunus_humilis:0):0,UFH81167.1__XX__Prunus_mume:0):0,UFH81503.1__XX__Prunus_mume:0):0,QOP63435.1__XX__Prunus_japonica:0):0,UFH80999.1__XX__Prunus_mume:0):0,UFH81083.1__XX__Prunus_mume:0):0,QJA14075.1__XX__Prunus_mume:0):0,YP_009968918.1__XX__Prunus_dictyoneura:0):0,UFH81335.1__XX__Prunus_mume:0):0,UFH81251.1__XX__Prunus_mume:0):0,UFH80915.1__XX__Prunus_mume:0):0.00000208,UFH81587.1__XX__Prunus_mume:0.00000208)94:0.00000208,(((((((((((QZL39075.1__XX___Taihangia:0,QXU57442.1__XX__Geum_rupestre_var__rupestre:0):0,QXU57529.1__XX___Taihangia:0):0,YP_009473356.1__XX__Geum_rupestre:0):0,AVI26235.1__XX__Geum_rupestre:0):0.00000208,QZL38990.1__XX__Geum_rupestre:0.00000208)100:0.00220718,ARD00297.1__XX__Geum_elatum:0.00447025)89:0.00233745,((((QXL59131.1__XX__Geum_japonicum_var__chinense:0,ARC97202.1__XX__Geum_macrophyllum:0):0.00000208,QXL59047.1__XX__Geum_japonicum_var__chinense:0.00000208)100:0.00450819,(YP_010026858.1__XX__Geum_macrophyllum:0.00000208,QOS02624.1__XX__Geum_macrophyllum:0.00000208)100:0.00000208)72:0.00000208,ARD00375.1__XX__Geum_triflorum:0.00221154)72:0.00216265)100:0.01125839,(((((YP_010031408.1__XX__Gymnanthemum_amygdalinum:0.00000208,QOV02803.1__XX__Gymnanthemum_amygdalinum:0.00000208)100:0.00000208,ACB29074.1__XX__Hesperomannia_arbuscula:0.00658952)100:0.0044667,ACB29086.1__XX__Macledium_zeyheri:0.00458448)93:0.0021537,ACB29095.1__XX__Pasaccardoa_grantii:0.00449187)93:0.00219335,((ACB29054.1__XX__Dicoma_capensis:0,AKT46020.1__XX__Dicoma_anomala:0):0.00000208,ACB29053.1__XX__Dicoma_sp__JLP_____:0.00000208)100:0.00000208)93:0.00858516)51:0.00282783,((YP_010043787.1__XX__Prunus_fasciculata:0,ARD00684.1__XX__Prunus_andersonii:0):0.00000208,QPD07108.1__XX__Prunus_fasciculata:0.00000208)99:0.00424133)22:0.00000208,((((QXJ41212.1__XX__Hydrangea_febrifuga:0.00640507,(YP_009699393.1__XX__Hydrangea_febrifuga:0.00000208,QEJ87316.1__XX__Hydrangea_febrifuga:0.00000208)100:0.00217014)92:0.00211266,(((AYQ22986.1__XX__Hydrangea_serrata:0,ARQ81508.1__XX__Hydrangea_serrata:0):0.00000208,ARQ81594.1__XX__Hydrangea_serrata:0.00000208)100:0.00210192,((((ARQ81942.1__XX__Hydrangea_serrata:0,ANN38940.1__XX__Hydrangea_serrata_f__fertilis:0):0,ARQ81422.1__XX__Hydrangea_serrata:0):0,YP_009379447.1__XX__Hydrangea_serrata:0):0.00000208,ARQ81680.1__XX__Hydrangea_serrata:0.00000208)100:0.00000208)100:0.0063955)92:0.00000208,AUF33293.1__XX__Hydrangea_aspera:0.00000208)91:0.00211523,(((((((((((((((((((((((((((((((QUA10404.1__XX__Cotoneaster_astrophoros:0,QUA07084.1__XX__Cotoneaster_pannosus:0):0,QUA07831.1__XX__Cotoneaster_delavayanus:0):0,QFR51548.1__XX__Cotoneaster_submultiflorus:0):0,QUA08163.1__XX__Cotoneaster_hebephyllus:0):0,QUA09740.1__XX__Cotoneaster_soongoricus:0):0,QUA06918.1__XX__Cotoneaster_buxifolius:0):0,QUA09989.1__XX__Cotoneaster_multiflorus:0):0,QUA06574.1__XX__Cotoneaster_glaucophyllus:0):0,QGM86954.1__XX__Cotoneaster_silvestrii:0):0,QUA09076.1__XX__Cotoneaster_coriaceus:0):0,QUA07167.1__XX__Cotoneaster_marginatus:0):0,QUA08080.1__XX__Cotoneaster_conspicuus:0):0,QUA10072.1__XX__Cotoneaster_submultiflorus:0):0,QUA06408.1__XX__Cotoneaster_coriaceus:0):0,QUA08246.1__XX__Cotoneaster_salicifolius:0):0,QUA06781.1__XX__Cotoneaster_mongolicus:0):0,QUA07001.1__XX__Cotoneaster_glaucophyllus_var__serotinus:0):0,QUA06182.1__XX__Cotoneaster_vandelaarii:0):0,YP_009720603.1__XX__Cotoneaster_silvestrii:0):0,QUA09491.1__XX__Cotoneaster_turbinatus:0):0,QGM84297.1__XX__Cotoneaster_salicifolius_var__henryanus:0):0,QUA07748.1__XX__Cotoneaster_coriaceus:0):0,QUA09159.1__XX__Cotoneaster_franchetii:0):0,ARC97744.1__XX__Cotoneaster_salicifolius:0):0,QTT59834.1__XX__Cotoneaster_hebephyllus_var__fulvidus:0):0,QUA07250.1__XX__Cotoneaster_dammeri_subsp__songmingensis:0):0,QUA07582.1__XX__Cotoneaster_rockii:0):0,QUA06858.1__XX__Cotoneaster_argenteus:0):0,QUA06722.1__XX__Cotoneaster_coriaceus:0):0.00000208,QUA10155.1__XX__Cotoneaster_conspicuus:0.00000208)100:0.00000208,((((((((((((((((QUA10321.1__XX__Cotoneaster_shansiensis:0,QTT60415.1__XX__Cotoneaster_integerrimus:0):0,QHQ72789.1__XX__Cotoneaster_schantungensis:0):0,QUA09242.1__XX__Cotoneaster_affinis:0):0,QUA08827.1__XX__Cotoneaster_foveolatus:0):0,QGM85326.1__XX__Cotoneaster_frigidus:0):0,YP_009750137.1__XX__Cotoneaster_wilsonii:0):0,QUA06657.1__XX__Cotoneaster_melanocarpus:0):0,YP_009719147.1__XX__Cotoneaster_frigidus:0):0,QUA09325.1__XX__Cotoneaster_gamblei:0):0,QUA08661.1__XX__Cotoneaster_perpusillus:0):0,QIJ60042.1__XX__Cotoneaster_wilsonii:0):0,YP_009725474.1__XX__Cotoneaster_schantungensis:0):0,QUA06491.1__XX__Cotoneaster_frigidus:0):0,QUA09408.1__XX__Cotoneaster_schantungensis:0):0.00000208,QUA09657.1__XX__Cotoneaster_zabelii:0.00000208)100:0.00212043,(QTT60000.1__XX__Cotoneaster_sherriffii:0.00000208,((((YP_009947636.1__XX__Rosa_xanthina:0.00000208,QOH92147.1__XX__Rosa_xanthina:0.00000208)100:0.00211076,(((QDH12247.1__XX__Potentilla_hebiichigo:0,QBB73283.1__XX__Potentilla_hebiichigo:0):0.00000208,YP_009566747.1__XX__Potentilla_hebiichigo:0.00000208)100:0.00212761,((YP_009565446.1__XX__Potentilla_indica:0,ARD03234.1__XX__Potentilla_indica:0):0.00000208,QBB08861.1__XX__Potentilla_indica:0.00000208)100:0.00218791)98:0.00677283)59:0.00211413,((YP_009478999.1__XX__Rosa_praelucens:0.00000208,AVP74959.1__XX__Rosa_praelucens:0.00000208)100:0.00000208,(ARD02847.1__XX__Alchemilla_acutiloba:0.00198877,ARC97280.1__XX__Alchemilla_pectinata:0.01154843)100:0.00453954)59:0.00211977)100:0.00215291,((YP_009709806.1__XX__Rosa_berberifolia:0,ARC95808.1__XX__Rosa_persica:0):0.00000208,QEX95668.1__XX__Rosa_berberifolia:0.00000208)100:0.00213642)100:0.00645303)100:0.00212054)83:0.00000208)91:0.00212767)36:0.00000208)11:0.00000208,(((YP_009699478.1__XX__Hydrangea_heteromalla:0,AUF33461.1__XX__Hydrangea_heteromalla:0):0.00000208,QEJ87401.1__XX__Hydrangea_heteromalla:0.00000208)100:0.00212102,(YP_009698373.1__XX__Hydrangea_paniculata:0.00000208,QEJ85452.1__XX__Hydrangea_paniculata:0.00000208)100:0.00000208)99:0.0021281)50:0.00211764)15:0.00000208,((((((((UFA47121.1__XX__Oxytropis_aciphylla:0,QQL04853.1__XX__Oxytropis_glabra:0):0.00000208,YP_010143571.1__XX__Oxytropis_glabra:0.00000208)100:0.00000208,((YP_009935997.1__XX__Oxytropis_splendens:0.00000208,QNS39067.1__XX__Oxytropis_splendens:0.00000208)100:0.00218269,AJE72242.1__XX__Oxytropis_lambertii:0.00000208)68:0.00217111)68:0.00231778,(YP_009777088.1__XX__Oxytropis_bicolor:0.00000208,QJA27910.1__XX__Oxytropis_bicolor:0.00000208)100:0.00204631)99:0.02116906,(ASY01199.1__XX__Carmichaelia_australis:0.00000208,YP_009429869.1__XX__Carmichaelia_australis:0.00000208)100:0.01057683)30:0.00000208,(YP_009440579.1__XX__Lessertia_frutescens:0.00000208,ATG87644.1__XX__Lessertia_frutescens:0.00000208)99:0.00414529)49:0.00690068,((QFR52233.1__XX__Crataegus_sp__BBL_____:0.00000208,QFR52148.1__XX__Crataegus_marshallii:0.00000208)100:0.00429131,((YP_009417233.1__XX__Malus_tschonoskii:0,AST14559.1__XX__Malus_tschonoskii:0):0.00000208,AST14642.1__XX__Malus_tschonoskii:0.00000208)100:0.00213977)96:0.00000262)44:0.00212622,((((((((((YP_010211599.1__XX__Astragalus_galactites:0,QVD40551.1__XX__Astragalus_scaberrimus:0):0,UBI43035.1__XX__Astragalus_galactites:0):0.00000208,YP_010180885.1__XX__Astragalus_scaberrimus:0.00000208)100:0.00438975,(YP_009996435.1__XX__Astragalus_laxmannii:0.00000208,QNQ65824.1__XX__Astragalus_laxmannii:0.00000208)100:0.00674296)62:0.00434859,(((((((((((((((((UCS41250.1__XX__Astragalus_wootonii_var__wootonii:0,UCS39806.1__XX__Astragalus_mollissimus_var__mollissimus:0):0,UCS40718.1__XX__Astragalus_nuttallianus_var__imperfectus:0):0,UCS41022.1__XX__Astragalus_serenoi_var__serenoi:0):0,AJE72739.1__XX__Astragalus_crassicarpus:0):0,UCS40566.1__XX__Astragalus_gypsodes:0):0,UCS40262.1__XX__Astragalus_bicristatus:0):0,UCS40110.1__XX__Astragalus_ampullarius:0):0,UCS40412.1__XX__Astragalus_calycosus_var__calycosus:0):0,UCS40870.1__XX__Astragalus_pattersonii:0):0,UCS40338.1__XX__Astragalus_bolanderi:0):0,UCS40794.1__XX__Astragalus_obscurus:0):0,UCS40034.1__XX__Astragalus_ampullarioides:0):0.00000208,UCS41098.1__XX__Astragalus_tephrodes_var__chloridae:0.00000208)100:0.00000208,(((UCS40946.1__XX__Astragalus_pectinatus:0,UCS39882.1__XX__Astragalus_acutirostris:0):0,UCS39654.1__XX__Astragalus_agnicidus:0):0.00000208,UCS40490.1__XX__Astragalus_clevelandii:0.00000208)100:0.00218903)100:0.00000208,UCS40186.1__XX__Astragalus_arrectus:0.00218781)100:0.00217724,((UCS41174.1__XX__Astragalus_toanus_var__toanus:0,UCS39730.1__XX__Astragalus_flexuosus_var__flexuosus:0):0.00000208,UCS40642.1__XX__Astragalus_neglectus:0.00000208)100:0.00000208)60:0.00000208,QJQ74632.1__XX__Astragalus_strictus:0.01113951)90:0.00000208)99:0.01031504,(YP_009936073.1__XX__Oxytropis_arctobia:0.00000208,QNS39143.1__XX__Oxytropis_arctobia:0.00000208)100:0.00517699)50:0.00437873,((YP_009770492.1__XX__Astragalus_bhotanensis:0.00000208,QIT01194.1__XX__Astragalus_bhotanensis:0.00000208)100:0.0021354,(QGV12404.1__XX__Astragalus_canadensis:0.00000208,AJE71745.1__XX__Astragalus_canadensis:0.00000208)100:0.00221003)53:0.00370861)50:0.00287151,UCS39958.1__XX__Astragalus_americanus:0.00217016)64:0.00000208,(((((((QTK20907.1__XX__Astragalus_mongholicus:0,YP_009242937.1__XX__Astragalus_mongholicus:0):0,QIQ57155.1__XX__Astragalus_gummifer:0):0,ANK78949.1__XX__Astragalus_membranaceus_var__membranaceus:0):0,AMQ99200.1__XX__Astragalus_mongholicus:0):0,YP_009175744.1__XX__Astragalus_mongholicus_var__nakaianus:0):0,ALH42752.1__XX__Astragalus_mongholicus_var__nakaianus:0):0.00000208,YP_009760352.1__XX__Astragalus_gummifer:0.00000208)100:0.00215777)64:0.00000208,(QWX87915.1__XX__Astragalus_complanatus:0.00205011,((YP_010042389.1__XX__Sphaerophysa_salsula:0,APD15980.1__XX__Sphaerophysa_salsula:0):0.00000208,QPB69619.1__XX__Sphaerophysa_salsula:0.00000208)100:0.00676611)94:0.00227264)74:0.00872791)22:0.00000262)72:0.00212006,(((QOH91744.1__XX__Tapiscia_sinensis:0,AUT81229.1__XX__Tapiscia_sinensis:0):0.00000208,YP_009460091.1__XX__Tapiscia_sinensis:0.00000208)99:0.00452203,((YP_009676091.1__XX__Berchemiella_wilsonii:0.00000208,QDE13011.1__XX__Berchemiella_wilsonii:0.00000208)100:0.00214844,((YP_009478119.1__XX__Berchemia_berchemiifolia:0,ART88677.1__XX__Berchemiella_wilsonii_var__wilsonii:0):0.00000208,AVP32478.1__XX__Berchemia_berchemiifolia:0.00000208)100:0.00000208)100:0.01101482)86:0.00415267)85:0.00000249)14:0.00000208,((((((((((((((((((((((((((((((((((((((((((((((((((QXU75717.1__XX__Cotoneaster_microphyllus_var__cochleatus:0,QGM85154.1__XX__Cotoneaster_microphyllus:0):0,YP_009718975.1__XX__Cotoneaster_microphyllus:0):0,QUA08993.1__XX__Cotoneaster_acutifolius_var__villosulus:0):0,QUA08412.1__XX__Cotoneaster_franchetii_var__cinerascens:0):0,YP_009720517.1__XX__Cotoneaster_horizontalis:0):0,YP_009717864.1__XX__Hesperomeles_cuneata:0):0,YP_009719061.1__XX__Cotoneaster_acuminatus:0):0,QUA07333.1__XX__Cotoneaster_verruculosus:0):0,ARC99445.1__XX__Heteromeles_arbutifolia:0):0,QUA06099.1__XX__Cotoneaster_leveillei:0):0,QUA07914.1__XX__Cotoneaster_franchetii:0):0,QTT59751.1__XX__Cotoneaster_bullatus:0):0,QTT60166.1__XX__Cotoneaster_huahongdongensis:0):0,YP_009718889.1__XX__Cotoneaster_taylorii:0):0,QTT60498.1__XX__Cotoneaster_dielsianus:0):0,QUA07499.1__XX__Cotoneaster_cf__chengkangensis_KM_____:0):0,YP_009720689.1__XX__Cotoneaster_rubens:0):0,QGM83708.1__XX__Hesperomeles_cuneata:0):0,QGM86868.1__XX__Cotoneaster_horizontalis:0):0,QUA08578.1__XX__Cotoneaster_adpressus:0):0,YP_009720431.1__XX__Cotoneaster_buxifolius:0):0,QUA08495.1__XX__Cotoneaster_cf__chengkangensis_KM_____:0):0,QGM85068.1__XX__Cotoneaster_taylorii:0):0,QGM85240.1__XX__Cotoneaster_acuminatus:0):0,ARC95731.1__XX__Cotoneaster_horizontalis:0):0,QUA06325.1__XX__Cotoneaster_horizontalis:0):0,QUA07997.1__XX__Cotoneaster_adpressus_var__praecox:0):0,QTT60083.1__XX__Cotoneaster_buxifolius_var__vellaeus:0):0,QUA06016.1__XX__Cotoneaster_microphyllus_var__microphyllus:0):0,QUA07416.1__XX__Cotoneaster_qungbixiensis:0):0,QTT60249.1__XX__Cotoneaster_moupinensis:0):0,QTT59917.1__XX__Cotoneaster_rubens:0):0,QTT60332.1__XX__Cotoneaster_obscurus:0):0,QGM83878.1__XX__Hesperomeles_ferruginea:0):0,QUA08910.1__XX__Cotoneaster_tenuipes:0):0,YP_009718034.1__XX__Hesperomeles_ferruginea:0):0,QUA09574.1__XX__Cotoneaster_reticulatus:0):0,QUA07665.1__XX__Cotoneaster_langei:0):0,QUA06242.1__XX__Cotoneaster_harrysmithii:0):0,QUA09906.1__XX__Cotoneaster_dammeri:0):0,QUA08744.1__XX__Cotoneaster_acuminatus:0):0,ARD01693.1__XX__Cotoneaster_franchetii:0):0,QUA08329.1__XX__Cotoneaster_acutifolius:0):0,QGM86782.1__XX__Cotoneaster_buxifolius:0):0,QFR51119.1__XX__Heteromeles_arbutifolia:0):0,QGM87040.1__XX__Cotoneaster_rubens:0):0,QUA09823.1__XX__Cotoneaster_subadpressus:0):0.00000208,QUA10238.1__XX__Cotoneaster_rotundifolius:0.00000208)100:0.00000208,((((((((QNH69555.1__XX__Chaenomeles_sinensis:0,ANI86651.1__XX__Chaenomeles_sinensis:0):0,AQT19445.1__XX__Docynia_delavayi:0):0,QGM84984.1__XX__Chaenomeles_sinensis:0):0.00000208,YP_009718805.1__XX__Chaenomeles_sinensis:0.00000208)100:0.00214734,((((YP_010022976.1__XX__Osteomeles_subrotunda:0,YP_009723988.1__XX__Osteomeles_schwerinae:0):0,QGQ50890.1__XX__Osteomeles_schwerinae:0):0,ARC97512.1__XX__Osteomeles_anthyllidifolia:0):0.00000208,QOP60925.1__XX__Osteomeles_subrotunda:0.00000208)100:0.00434801)98:0.00000208,((YP_009719319.1__XX__Malus_doumeri:0,AQT19528.1__XX__Malus_doumeri:0):0.00000208,QGM85584.1__XX__Malus_doumeri:0.00000208)100:0.00215855)98:0.00215219,(((QFR51462.1__XX__Sorbus_vilmorinii:0,QFR51034.1__XX__Stranvaesia_oblanceolata:0):0,QFR50694.1__XX__Stranvaesia_bodinieri:0):0.00000208,QFR51377.1__XX__Stranvaesia_nussia:0.00000208)100:0.00000208)56:0.00000208,((((((YP_009723739.1__XX__Pourthiaea_tomentosa:0,ARC95886.1__XX__Pourthiaea_arguta_var__salicifolia:0):0,QGQ49893.1__XX__Pourthiaea_zhejiangensis:0):0.00000208,QGQ50474.1__XX__Pourthiaea_tomentosa:0.00000208)100:0.00000208,((((YP_009723656.1__XX__Photinia_sorbifolia:0,QGQ50059.1__XX__Photinia_blinii:0):0,QGQ50391.1__XX__Photinia_sorbifolia:0):0.00000208,YP_009723324.1__XX__Photinia_blinii:0.00000208)100:0.00000208,((YP_009723407.1__XX__Pourthiaea_arguta:0.00000208,QGQ50142.1__XX__Pourthiaea_arguta:0.00000208)100:0.00000208,QGQ49727.1__XX__Photinia_hirsuta_var__lobulata:0.00211588)98:0.00211352)98:0.00211786)100:0.00426427,((YP_009723241.1__XX__Photinia_villosa:0,QGQ49810.1__XX__Pourthiaea_arguta_var__salicifolia:0):0.00000208,QGQ49976.1__XX__Photinia_villosa:0.00000208)100:0.00000208)100:0.00656442,((YP_009723490.1__XX__Pourthiaea_amphidoxa:0,QGQ50225.1__XX__Pourthiaea_amphidoxa:0):0.00000208,QGQ51396.1__XX__Pourthiaea_pilosicalyx:0.00000208)100:0.00218418)98:0.00430999)90:0.00214913)68:0.00213299,((((((((((((QNT11559.1__XX__Rhaphiolepis_bibas:0,ANA10278.1__XX__Rhaphiolepis_bibas:0):0,QKJ82358.1__XX__Rhaphiolepis_laoshanica:0):0,QGM85498.1__XX__Rhaphiolepis_bibas:0):0,YP_009719575.1__XX__Rhaphiolepis_malipoensis:0):0,QKJ82274.1__XX__Rhaphiolepis_laoshanica:0):0,QFR51291.1__XX__Rhaphiolepis_cavaleriei:0):0,ARJ62038.1__XX__Rhaphiolepis_bibas:0):0,AMM43137.1__XX__Rhaphiolepis_bibas:0):0,YP_009363231.1__XX__Rhaphiolepis_bibas:0):0,QFR51205.1__XX__Rhaphiolepis_deflexa:0):0,QGM85840.1__XX__Rhaphiolepis_malipoensis:0):0.00000208,YP_009870212.1__XX__Rhaphiolepis_laoshanica:0.00000208)100:0.00214629)22:0.00000208)15:0.00000208,((((((((YP_009719829.1__XX__Rhaphiolepis_seguinii:0,QGM86008.1__XX__Rhaphiolepis_salwinensis:0):0,QGM86180.1__XX__Rhaphiolepis_seguinii:0):0,QGM86094.1__XX__Rhaphiolepis_seguinii:0):0,QGM85754.1__XX__Rhaphiolepis_henryi:0):0,ATG32534.1__XX__Prunus_sibirica:0):0,ARC96119.1__XX__Rhaphiolepis_bengalensis_f__angustifolia:0):0,YP_009719489.1__XX__Rhaphiolepis_henryi:0):0.00000208,YP_009719743.1__XX__Rhaphiolepis_salwinensis:0.00000208)80:0.00000208)34:0.00000208,((((((((((((UEC44459.1__XX__Prunus_triloba:0,QIG86686.1__XX__Prunus_triloba:0):0,ATG32449.1__XX__Prunus_pedunculata:0):0,YP_009744694.1__XX__Prunus_triloba:0):0,ATU85422.1__XX__Prunus_tomentosa:0):0,ATG32619.1__XX__Prunus_triloba:0):0,QGZ08457.1__XX__Prunus_tangutica:0):0,YP_009444782.1__XX__Prunus_tomentosa:0):0.00000208,QKY75271.1__XX__Prunus_triloba:0.00000208)100:0.00211846,ATG32279.1__XX__Prunus_armeniaca:0.00425466)63:0.00000208,((((((QWX21080.1__XX__Prunus_mandshurica:0,QDD68731.1__XX__Prunus_armeniaca:0):0,YP_009675616.1__XX__Prunus_armeniaca:0):0,QEO33761.1__XX__Prunus_tenella:0):0,YP_009704270.1__XX__Prunus_tenella:0):0,ARD04084.1__XX__Prunus_armeniaca:0):0.00000208,QJA14160.1__XX__Prunus_armeniaca:0.00000208)66:0.00000208)38:0.00000208,ATG32195.1__XX__Prunus_armeniaca:0.0021213)72:0.00000208,((((((((((((((((UDN42094.1__XX__Rubus_hirsutus:0,QQK90874.1__XX__Rubus_ellipticus_var__obcordatus:0):0,QTG40363.1__XX__Rubus_hirsutus:0):0.00000208,QYJ55265.1__XX__Rubus_ellipticus_var__obcordatus:0.00000208)100:0.00000208,(((((((((((((((YP_010172111.1__XX__Rubus_taiwanicola:0,QSF19823.1__XX__Rubus_rubroangustifolius:0):0,QSF19991.1__XX__Rubus_taiwanicola:0):0,QSF19403.1__XX__Rubus_glandulosopunctatus:0):0,YP_009742030.1__XX__Rubus_trifidus:0):0,YP_010171523.1__XX__Rubus_glandulosopunctatus:0):0,YP_009731046.1__XX__Rubus_boninensis:0):0,QEP09275.1__XX__Rubus_boninensis:0):0,YP_009528615.1__XX__Rubus_crataegifolius:0):0,QID77005.1__XX__Rubus_trifidus:0):0,YP_009495618.1__XX__Rubus_takesimensis:0):0,AWQ64348.1__XX__Rubus_takesimensis:0):0,AXU05627.1__XX__Rubus_crataegifolius:0):0.00000208,YP_010171943.1__XX__Rubus_rubroangustifolius:0.00000208)100:0.00000208,(((((YP_010141566.1__XX__Rubus_corchorifolius:0,YP_009918452.1__XX__Rubus_chingii:0):0,QLX47757.1__XX__Rubus_chingii:0):0,ARC98903.1__XX__Rubus_corchorifolius:0):0.00000208,QQK91811.1__XX__Rubus_corchorifolius:0.00000208)100:0.00000208,(((YP_010141139.1__XX__Rubus_peltatus:0.00000208,QQK91299.1__XX__Rubus_peltatus:0.00000208)100:0.00432411,QTG40277.1__XX__Rubus_longisepalus:0.00211666)100:0.00447809,((((((YP_010140799.1__XX__Rubus_wallichianus:0,QQK90449.1__XX__Rubus_ellipticus:0):0,QQK90959.1__XX__Rubus_wallichianus:0):0,QQK90789.1__XX__Rubus_columellaris:0):0,YP_010140459.1__XX__Rubus_ellipticus:0):0,QYJ55094.1__XX__Rubus_pinfaensis:0):0.00000208,YP_010140714.1__XX__Rubus_columellaris:0.00000208)100:0.00217285)58:0.0000029)91:0.00218846)72:0.00217729,QFR99485.1__XX__Rubus_leucanthus:0.00437399)53:0.00000208)96:0.00216848,(YP_009758250.1__XX__Rubus_amabilis:0.00000208,QIN90029.1__XX__Rubus_amabilis:0.00000208)100:0.00217632)26:0.00000208,(((YP_010171165.1__XX__Rubus_eucalyptus:0,QQK91385.1__XX__Rubus_xanthocarpus:0):0,QSD57319.1__XX__Rubus_eucalyptus:0):0.00000208,YP_010141225.1__XX__Rubus_xanthocarpus:0.00000208)100:0.00000208)43:0.00000208,(((YP_010141652.1__XX__Rubus_lineatus:0,QQK91897.1__XX__Rubus_lineatus:0):0,QQK91214.1__XX__Rubus_pentagonus:0):0.00000208,YP_010141054.1__XX__Rubus_pentagonus:0.00000208)100:0.0066121)78:0.0021632,(YP_010169925.1__XX__Rubus_irritans:0.00000208,QRZ59746.1__XX__Rubus_irritans:0.00000208)100:0.00000208)77:0.00000208,(((YP_010150874.1__XX__Rubus_phoenicolasius:0,QQK92237.1__XX__Rubus_pileatus:0):0,QQV73243.1__XX__Rubus_phoenicolasius:0):0.00000208,YP_010141992.1__XX__Rubus_pileatus:0.00000208)100:0.00430769)95:0.00214128,((((((((YP_010172027.1__XX__Rubus_taitoensis:0,QSF19908.1__XX__Rubus_taitoensis:0):0,QQK91470.1__XX__Rubus_innominatus:0):0,YP_010171607.1__XX__Rubus_incanus:0):0,QSF19488.1__XX__Rubus_incanus:0):0,QSF19740.1__XX__Rubus_parviaraliifolius:0):0,YP_010141310.1__XX__Rubus_innominatus:0):0.00000208,YP_010171859.1__XX__Rubus_parviaraliifolius:0.00000208)100:0.00000208,(((YP_010140544.1__XX__Rubus_niveus:0,QQK90534.1__XX__Rubus_niveus:0):0,ARC99137.1__XX__Rubus_niveus:0):0.00000208,QYJ54925.1__XX__Rubus_niveus:0.00000208)100:0.00210822)100:0.00669582)53:0.00217265,((YP_010142808.1__XX__Rubus_sachalinensis:0.00000208,QQL03825.1__XX__Rubus_sachalinensis:0.00000208)100:0.00000208,AFX88465.1__XX__Rubus_idaeus:0.00215458)85:0.00000208)52:0.00216409,ARD03544.1__XX__Rubus_fockeanus:0.00436023)53:0.00000208,(YP_010141737.1__XX__Rubus_pectinaris:0.00000208,QQK91982.1__XX__Rubus_pectinaris:0.00000208)100:0.00000208)54:0.00219851,(YP_010171691.1__XX__Rubus_kawakamii:0.00000208,QSF19572.1__XX__Rubus_kawakamii:0.00000208)100:0.00437923)99:0.00439449,(((((((((YP_010171775.1__XX__Rubus_laciniatostipulatus:0,QWM93879.1__XX__Rubus_rufus:0):0,QSF19656.1__XX__Rubus_laciniatostipulatus:0):0.00000208,YP_010134389.1__XX__Rubus_rufus:0.00000208)100:0.00000208,((YP_010128016.1__XX__Rubus_cochinchinensis:0,QPP20543.1__XX__Rubus_cochinchinensis:0):0.00000208,QQK90619.1__XX__Rubus_reflexus_var__lanceolobus:0.00000208)100:0.00210368)100:0.00213326,(((YP_010141481.1__XX__Rubus_crassifolius:0,QQK91641.1__XX__Rubus_crassifolius:0):0,QQK91129.1__XX__Rubus_ichangensis:0):0.00000208,YP_010140969.1__XX__Rubus_ichangensis:0.00000208)100:0.00000208)100:0.00000208,((YP_010140629.1__XX__Rubus_lambertianus:0,QQK90704.1__XX__Rubus_lambertianus:0):0.00000208,QYJ55180.1__XX__Rubus_lambertianus_var__paykouangensis:0.00000208)100:0.00211511)100:0.00211589,QQK91726.1__XX__Rubus_pyrifolius_var__permollis:0.00431757)31:0.00000208,((((YP_010141822.1__XX__Rubus_henryi:0,QQK56010.1__XX__Rubus_bambusarum:0):0,QQK56148.1__XX__Rubus_henryi:0):0,QQK92067.1__XX__Rubus_henryi:0):0.00000208,YP_010139795.1__XX__Rubus_bambusarum:0.00000208)99:0.00000208)27:0.00000208,(YP_010140884.1__XX__Rubus_xanthoneurus:0.00000208,QQK91044.1__XX__Rubus_xanthoneurus:0.00000208)100:0.00211436)50:0.00000208)54:0.00211643,(((YP_010141907.1__XX__Rubus_setchuenensis:0,QUM11205.1__XX__Rubus_setchuenensis:0):0,QQK92152.1__XX__Rubus_setchuenensis:0):0.00000208,QYJ55010.1__XX__Rubus_setchuenensis:0.00000208)100:0.00000208)100:0.00428603)97:0.00212132)82:0.00212125)45:0.00000208,((((((((((((((((((((((((((((QWT69923.1__XX__Styrax_serrulatus:0,YP_009733264.1__XX__Styrax_confusus:0):0,QHV34088.1__XX__Styrax_confusus:0):0,QIZ30058.1__XX__Styrax_japonicus:0):0,YP_009924553.1__XX__Styrax_dasyanthus:0):0,QUT09164.1__XX__Styrax_confusus:0):0,QHV34001.1__XX__Styrax_calvescens:0):0,ANI87334.1__XX__Styrax_grandiflorus:0):0,AAG43181.1__XX__Styrax_formosanus:0):0,QOW83277.1__XX__Styrax_agrestis:0):0,YP_009733177.1__XX__Styrax_calvescens:0):0,QIS89337.1__XX__Styrax_hemsleyanus:0):0,YP_009763987.1__XX__Styrax_hemsleyanus:0):0,QQQ87895.1__XX__Styrax_wuyuanensis:0):0,QTC05828.1__XX__Styrax_odoratissimus:0):0,QUT09247.1__XX__Styrax_dasyanthus:0):0,QNH68322.1__XX__Styrax_dasyanthus:0):0,YP_009773583.1__XX__Styrax_japonicus:0):0,ASM46074.1__XX__Styrax_grandiflorus:0):0,YP_009262669.1__XX__Styrax_grandiflorus:0):0,YP_010033903.1__XX__Styrax_agrestis:0):0,YP_010035408.1__XX__Styrax_wuyuanensis:0):0,QTC05917.1__XX__Styrax_duclouxii:0):0.00000208,QVY59359.1__XX__Styrax_dasyanthus:0.00000208)100:0.00000208,((QUT09329.1__XX__Styrax_faberi:0,QNH68222.1__XX__Styrax_faberi:0):0.00000208,YP_009924466.1__XX__Styrax_faberi:0.00000208)100:0.00216945)100:0.00217177,(((YP_009869631.1__XX__Styrax_macrocarpus:0,AWX63966.1__XX__Styrax_zhejiangensis:0):0,YP_009504297.1__XX__Styrax_zhejiangensis:0):0.00000208,QKJ81470.1__XX__Styrax_macrocarpus:0.00000208)100:0.00000208)100:0.00438133,QTA71560.1__XX__Styrax_tonkinensis:0.00000208)100:0.00216585,(YP_009733351.1__XX__Styrax_obassis:0.00000208,QHV34175.1__XX__Styrax_obassis:0.00000208)100:0.00000208)100:0.01101589,(((YP_009974996.1__XX__Turpinia_montana:0,QNK03996.1__XX__Turpinia_montana:0):0,QNV47214.1__XX__Turpinia_arguta:0):0.00000208,YP_009938981.1__XX__Turpinia_arguta:0.00000208)100:0.00000208)82:0.00653486)48:0.00214713,(UDH57504.1__XX__Elaeocarpus_arnhemicus:0.00441736,(((((((YP_010185440.1__XX__Cladrastis_yungchunii:0.00000208,QVL22890.1__XX__Cladrastis_yungchunii:0.00000208)100:0.00000208,(YP_009708370.1__XX__Ormosia_xylocarpa:0.00000208,QEV85979.1__XX__Ormosia_xylocarpa:0.00000208)100:0.00879852)98:0.00437337,(((((((((CAK12612.1__XX__Cyclopia_subternata:0,CAK12597.1__XX__Cyclopia_alpina:0):0.00000208,CAK12610.1__XX__Cyclopia_pubescens:0.00000208)100:0.00000208,CAK12602.1__XX__Cyclopia_glabra:0.00214369)83:0.00213339,((CAK12594.1__XX__Podalyria_variabilis:0.00212696,((((((((CAK12586.1__XX__Podalyria_myrtillifolia:0,CAJ90716.1__XX__Liparia_splendens_subsp__comantha:0):0,CAK12583.1__XX__Podalyria_lanceolata:0):0,CAJ90714.1__XX__Liparia_racemosa:0):0,CAK12581.1__XX__Podalyria_cuneifolia:0):0,CAK12574.1__XX__Podalyria_argentea:0):0,CAJ90712.1__XX__Liparia_myrtifolia:0):0,CAJ90713.1__XX__Liparia_parva:0):0.00000208,CAK12585.1__XX__Podalyria_microphylla:0.00000208)100:0.00000208)78:0.00000208,CAK12575.1__XX__Podalyria_biflora:0.00213027)93:0.00212493)47:0.00000208,CAJ45625.1__XX__Calpurnia_intrusa:0.00000208)47:0.00000208,(CAJ45626.1__XX__Calpurnia_sericea:0.0021446,CAJ45624.1__XX__Calpurnia_glabrata:0.00000208)100:0.00213413)69:0.00214992,(((CAK12593.1__XX__Podalyria_speciosa:0,CAJ90715.1__XX__Liparia_rafnioides:0):0,CAJ90710.1__XX__Liparia_hirsuta:0):0.00000208,CAK12587.1__XX__Podalyria_oleaefolia:0.00000208)100:0.0021534)29:0.00000208,((((CAJ98517.1__XX__Xiphotheca_reflexa:0,CAJ45614.1__XX__Amphithalea_speciosa:0):0,CAJ45613.1__XX__Amphithalea_rostrata:0):0,CAJ53898.1__XX__Amphithalea_phylicoides:0):0.00000208,CAJ98516.1__XX__Xiphotheca_phylicoides:0.00000208)93:0.00000208)18:0.00000208,((CAJ53895.1__XX__Amphithalea_oppositifolia:0,CAJ53881.1__XX__Amphithalea_biovulata:0):0.00000208,CAJ53888.1__XX__Amphithalea_imbricata:0.00000208)100:0.00215359)48:0.00000208)86:0.00215179,((((((((UBK10496.1__XX__Lupinus_westianus_var__aridorum:0,AHY33123.1__XX__Lupinus_albus:0):0,YP_009446149.1__XX__Lupinus_westianus:0):0,AQV09568.1__XX__Lupinus_albus:0):0,ATY40574.1__XX__Lupinus_westianus:0):0.00000208,YP_009127508.1__XX__Lupinus_albus:0.00000208)100:0.0021429,((YP_009769986.1__XX__Genista_tinctoria:0.00000208,QIT00688.1__XX__Genista_tinctoria:0.00000208)100:0.00653774,(YP_008963583.1__XX__Lupinus_luteus:0.00000208,AGK82896.1__XX__Lupinus_luteus:0.00000208)100:0.00212834)99:0.00215921)53:0.00000208,(AQV09817.1__XX__Lupinus_princei:0.00000208,AQV09651.1__XX__Lupinus_atlanticus:0.00000208)99:0.00000208)54:0.00000208,AQV09734.1__XX__Lupinus_micranthus:0.00213739)99:0.00435688)66:0.00000208,((((CAJ98518.1__XX__Xiphotheca_tecta:0,CAJ98512.1__XX__Xiphotheca_elliptica:0):0,CAJ98513.1__XX__Xiphotheca_fruticosa:0):0.00000208,CAJ98514.1__XX__Xiphotheca_guthriei:0.00000208)100:0.00000208,(CAJ90722.1__XX__Stirtonanthus_taylorianus:0.00000208,CAJ90721.1__XX__Stirtonanthus_insignis:0.00000208)100:0.00213355)100:0.00213821)78:0.00213214,(CAJ98509.1__XX__Virgilia_oroboides_subsp__oroboides:0.00212142,(CAJ98508.1__XX__Virgilia_oroboides_subsp__ferruginea:0.00000208,CAJ98507.1__XX__Virgilia_divaricata:0.00000208)100:0.00000208)100:0.00000208)82:0.00428384,(AJE72384.1__XX__Baptisia_alba:0.00000208,AJE71958.1__XX__Baptisia_bracteata:0.00000208)100:0.00000208)80:0.00217402)60:0.00215517)93:0.00220776)37:0.00216527,((((YP_010207667.1__XX__Corylopsis_sinensis:0,QHB76171.1__XX__Corylopsis_spicata:0):0.00000208,UBA14415.1__XX__Corylopsis_sinensis:0.00000208)100:0.00216913,(YP_009545569.1__XX__Corylopsis_coreana:0.00000208,AYO45762.1__XX__Corylopsis_coreana:0.00000208)100:0.00215309)97:0.00217067,QOW07368.1__XX__Corylopsis_multiflora_var__nivea:0.00000208)98:0.00217588)44:0.00000208,(((((((((((((((UFP91314.1__XX__Hedysarum_taipeicum:0,QXM16195.1__XX__Hedysarum_polybotrys:0):0,QIC19319.1__XX__Hedysarum_taipeicum:0):0,YP_009738915.1__XX__Hedysarum_taipeicum:0):0.00000208,QYB23349.1__XX__Hedysarum_polybotrys_var__alaschanicum:0.00000208)99:0.00000208,ACN91509.1__XX__Hedysarum_alpinum_var__americanum:0.00222536)85:0.00000208,((((YP_010035749.1__XX__Onobrychis_viciifolia:0,QPF16972.1__XX__Onobrychis_viciifolia:0):0,APD15978.1__XX__Onobrychis_viciifolia:0):0.00000208,QQQ88434.1__XX__Onobrychis_viciifolia:0.00000208)100:0.00639534,(YP_009767404.1__XX__Hedysarum_semenovii:0.00000208,QIS98022.1__XX__Hedysarum_semenovii:0.00000208)100:0.00063982)100:0.00191132)97:0.00670798,((YP_009699138.1__XX__Mentzelia_aspera:0,QEJ86638.1__XX__Mentzelia_aspera:0):0.00000208,QEJ86723.1__XX__Mentzelia_sp__CF_____:0.00000208)100:0.00000208)76:0.00222794,(((((UED22280.1__XX__Boehmeria_nivea:0,QHN51834.1__XX__Boehmeria_tomentosa:0):0,QQH14536.1__XX__Boehmeria_nivea:0):0,QHN51750.1__XX__Boehmeria_nivea_var__nipononivea:0):0.00000208,YP_010138566.1__XX__Boehmeria_nivea:0.00000208)100:0.00219065,UED16003.1__XX__Boehmeria_nivea_var__tenacissima:0.00000208)100:0.00224778)77:0.00211118,((((((((((((((QWQ51227.1__XX__Ricinus_communis:0,QWQ50377.1__XX__Ricinus_communis:0):0,QWQ50292.1__XX__Ricinus_communis:0):0,QWQ50802.1__XX__Ricinus_communis:0):0,QWQ50547.1__XX__Ricinus_communis:0):0,QWQ50972.1__XX__Ricinus_communis:0):0,AEJ82563.1__XX__Ricinus_communis:0):0,QWQ50887.1__XX__Ricinus_communis:0):0,YP_005090186.1__XX__Ricinus_communis:0):0,QWQ50632.1__XX__Ricinus_communis:0):0,QWQ51057.1__XX__Ricinus_communis:0):0,QWQ50717.1__XX__Ricinus_communis:0):0.00000208,QWQ51142.1__XX__Ricinus_communis:0.00000208)98:0.00000208,QWQ50462.1__XX__Ricinus_communis:0.00226049)97:0.00000208,AAY16733.1__XX__Adriana_tomentosa_var__tomentosa:0.00223766)100:0.00684058)83:0.00724563,ACN91501.1__XX__Caragana_tangutica:0.00000208)48:0.00215554,((((((((((((YP_010170568.1__XX__Caragana_stenophylla:0,YP_009538876.1__XX__Caragana_rosea_var__rosea:0):0,ACN91503.1__XX__Caragana_kirghisorum:0):0,ACN91493.1__XX__Caragana_aurantiaca:0):0,ATQ37553.1__XX__Caragana_rosea_var__rosea:0):0,ACN91499.1__XX__Caragana_pygmaea:0):0,ACN91497.1__XX__Caragana_stenophylla:0):0,ACN91498.1__XX__Caragana_leucophloea:0):0,ACN91491.1__XX__Caragana_brevifolia:0):0,ACN91500.1__XX__Caragana_gobica:0):0,ACN91495.1__XX__Caragana_rosea:0):0,ACN91494.1__XX__Caragana_versicolor:0):0.00000208,QRZ60550.1__XX__Caragana_stenophylla:0.00000208)100:0.00214928)33:0.00000237,(((YP_010143495.1__XX__Halimodendron_halodendron:0,QQL04702.1__XX__Halimodendron_halodendron:0):0.00000208,QUB07421.1__XX__Halimodendron_halodendron:0.00000208)98:0.00209522,(((QJF73415.1__XX__Caragana_jubata:0.01376607,(((APD15973.1__XX__Caragana_changduensis:0,ACN91473.1__XX__Caragana_sukiensis:0):0,ACN91469.1__XX__Caragana_tibetica:0):0.00000208,ACN91474.1__XX__Caragana_brevispina:0.00000208)100:0.00000208)99:0.00219186,ACN91470.1__XX__Caragana_gerardiana:0.00000208)61:0.00201917,((APD15971.1__XX__Caragana_franchetiana:0,ACN91471.1__XX__Caragana_bicolor:0):0.00000208,ACN91472.1__XX__Caragana_franchetiana:0.00000208)100:0.00029051)98:0.00865379)47:0.00220291)35:0.00000208,(((((((((((((((((((YP_010195280.1__XX__Caragana_roborovskyi:0,APD15969.1__XX__Caragana_potaninii:0):0,ACN91490.1__XX__Caragana_bungei:0):0,YP_009389913.1__XX__Caragana_korshinskii:0):0,ACN91489.1__XX__Caragana_korshinskii:0):0,APL97455.1__XX__Caragana_korshinskii:0):0,ACN91483.1__XX__Caragana_stipitata:0):0,YP_009334173.1__XX__Caragana_microphylla:0):0,APL97379.1__XX__Caragana_microphylla:0):0,ACN91487.1__XX__Caragana_microphylla:0):0,ACN91484.1__XX__Caragana_purdomii:0):0.00000208,UAD82663.1__XX__Caragana_roborovskyi:0.00000208)99:0.00000208,((((QJQ74786.1__XX__Caragana_arborescens:0,ACN91486.1__XX__Caragana_pekinensis:0):0,ACN91485.1__XX__Caragana_arborescens:0):0.00000208,QJF73339.1__XX__Caragana_arborescens:0.00000208)100:0.00434585,ACN91482.1__XX__Caragana_boisii:0.00216558)70:0.00000208)68:0.00000208,ACN91488.1__XX__Caragana_microphylla:0.0021724)99:0.00216744,(ACN91481.1__XX__Caragana_soongorica:0.00000208,ACN91480.1__XX__Caragana_turkestanica:0.00216214)99:0.0021668)99:0.00000208,(APD15974.1__XX__Caragana_erinacea:0.00000208,ACN91467.1__XX__Caragana_spinosa:0.00000208)100:0.00218327)73:0.00434038,(ACN91504.1__XX__Caragana_laeta:0.00000208,ACN91502.1__XX__Caragana_polourensis:0.00000208)93:0.0021445)39:0.00000208,((APD15972.1__XX__Caragana_tangutica:0,ACN91477.1__XX__Caragana_pleiophylla:0):0.00000208,ACN91478.1__XX__Caragana_roborovskyi:0.00000208)100:0.00000208)21:0.00000208,(((ACN91508.1__XX__Caragana_frutex:0,ACN91506.1__XX__Caragana_camilloi_schneideri:0):0.00000208,ACN91507.1__XX__Caragana_sinica:0.00000208)100:0.00427984,(ACN91476.1__XX__Caragana_tragacanthoides:0.00000208,ACN91475.1__XX__Caragana_bongardiana:0.00000208)100:0.00000208)95:0.00213349)43:0.00215001,((((((QXQ00248.1__XX__Calophaca_sinica:0,AKC92511.1__XX__Calophaca_sinica:0):0.00000208,AKC92512.1__XX__Calophaca_sinica:0.00000208)99:0.00000208,ACN91466.1__XX__Caragana_hololeuca:0.00220086)100:0.00219905,(AKC92519.1__XX__Calophaca_wolgarica:0.00000208,AKC92518.1__XX__Calophaca_wolgarica:0.00000208)100:0.00438544)92:0.00000208,(((((((((APD15975.1__XX__Calophaca_soongorica:0,AKC92516.1__XX__Calophaca_soongorica:0):0,AKC92510.1__XX__Calophaca_sericea:0):0,AKC92513.1__XX__Calophaca_soongorica:0):0,AKC92514.1__XX__Calophaca_soongorica:0):0,AKC92517.1__XX__Calophaca_tianschanica:0):0,AKC92508.1__XX__Calophaca_grandiflora:0):0,AKC92509.1__XX__Calophaca_hovenii:0):0,AKC92515.1__XX__Calophaca_soongorica:0):0.00000208,ACN91510.1__XX__Calophaca_soongorica:0.00000208)98:0.00000208)91:0.00000272,ACN91465.1__XX__Caragana_acanthophylla:0.0021818)74:0.00216951)16:0.00000241)29:0.00214488,(ACN91505.1__XX__Caragana_opulens:0.00000208,ACN91492.1__XX__Caragana_chinghaiensis:0.00000208)99:0.00437356)42:0.00000208,((AVP25196.1__XX__Caragana_kozlowii:0,APL97277.1__XX__Caragana_kozlowii:0):0.00000208,YP_009389837.1__XX__Caragana_kozlowii:0.00000208)100:0.00000208)100:0.00682854)47:0.00262159,(((((((((((((((((QTF75892.1__XX__Distylium_elaeagnoides:0,QGW53508.1__XX__Distylium_tsiangii:0):0,QTF75118.1__XX__Distylium_macrophyllum:0):0,QTF75548.1__XX__Distylium_gracile:0):0,QTF75462.1__XX__Distylium_buxifolium:0):0,QKV46033.1__XX__Sycopsis_sinensis:0):0,QTF75204.1__XX__Distylium_chinense:0):0,QTF75720.1__XX__Distylium_lepidotum:0):0,QTF75634.1__XX__Distylium_cuspidatum:0):0,QJS51859.1__XX__Sycopsis_sinensis:0):0,QTF75376.1__XX__Distylium_pingpienense:0):0,QTF75290.1__XX__Distylium_racemosum:0):0,QGW53422.1__XX__Distylium_macrophyllum:0):0,QTF75032.1__XX__Distylium_myricoides:0):0,QTF74945.1__XX__Distylium_dunnianum:0):0.00000208,QTF75806.1__XX__Distylium_lepidotum:0.00000208)100:0.00226144,QHN53519.1__XX__Oreocnide_frutescens:0.01403069)100:0.00220404,((YP_009471636.1__XX__Parrotia_subaequalis:0,AVI15304.1__XX__Parrotia_subaequalis:0):0.00000208,AVI15391.1__XX__Parrotia_subaequalis:0.00000208)100:0.00215469)99:0.00440493)30:0.00000208,AAA68040.1__XX__Liquidambar_styraciflua:0.00000208)31:0.00000208,((((((((((((UFJ43797.1__XX__Loropetalum_chinense:0,QQW49636.1__XX__Loropetalum_chinense_var__rubrum:0):0,QVE46317.1__XX__Loropetalum_chinense_var__rubrum:0):0.00000208,QXE43569.1__XX__Loropetalum_chinense_var__rubrum:0.00000208)100:0.00653375,(YP_009861992.1__XX__Viscum_liquidambaricola:0.00000208,QKV09817.1__XX__Viscum_liquidambaricola:0.00000208)100:0.00047036)79:0.00393696,(((((YP_009975704.1__XX__Balanops_pedicellata:0.00000208,QNK05122.1__XX__Balanops_pedicellata:0.00000208)100:0.00212704,(YP_009975621.1__XX__Balanops_balansae:0.00000208,QNK05039.1__XX__Balanops_balansae:0.00000208)100:0.00000208)100:0.0021334,AFU96104.1__XX__Balanops_pachyphylla:0.00216671)100:0.00213724,(((YP_009862063.1__XX__Viscum_ovalifolium:0,ASA46172.1__XX__Viscum_coloratum:0):0,YP_009407193.1__XX__Viscum_coloratum:0):0.00000208,QKV09888.1__XX__Viscum_ovalifolium:0.00000208)100:0.00000208)100:0.00000208,ALI92103.1__XX__Desmostachys_planchoniana:0.01113126)100:0.00446289)84:0.00223488,AAT79511.1__XX__Lophozonia_obliqua:0.00670878)81:0.0021707,(((QKV44452.1__XX__Fortunearia_sinensis:0,AAC71007.1__XX__Fortunearia_sinensis:0):0,QBG64692.1__XX__Fortunearia_sinensis:0):0.00000208,YP_009577724.1__XX__Fortunearia_sinensis:0.00000208)100:0.00226113)63:0.00000208,((((YP_009860332.1__XX__Santalum_album:0,BBZ90119.1__XX__Santalum_boninense:0):0,QKD76336.1__XX__Santalum_album:0):0.00000208,QKV09746.1__XX__Santalum_album:0.00000208)99:0.00000208,QBB68482.1__XX__Santalum_paniculatum:0.00215711)100:0.00219744)96:0.00216785,QCT81887.1__XX__Protea_kilimandscharica:0.00661279)66:0.00000208,(((((((((((((UEX91309.1__XX__Sassafras_randaiense:0,YP_009713461.1__XX__Sassafras_tzumu:0):0,QGG45262.1__XX__Sassafras_tzumu:0):0,ATL22125.1__XX__Sassafras_tzumu:0):0,QWL19700.1__XX__Sassafras_tzumu:0):0.00000208,QWL23285.1__XX__Sassafras_albidum:0.00000208)100:0.00000208,(((((((((((((((((((((UEV87202.1__XX__Cinnamomum_septentrionale:0,QQY84855.1__XX__Cinnamomum_glanduliferum:0):0,AKU70982.1__XX__Cinnamomum_micranthum_f__kanehirae:0):0,BBA53727.1__XX__Cinnamomum_camphora:0):0,QAU53962.1__XX__Cinnamomum_camphora:0):0,QWL18890.1__XX__Cinnamomum_parthenoxylon:0):0,AXR93728.1__XX__Cinnamomum_bodinieri:0):0,QWK41362.1__XX__Cinnamomum_septentrionale:0):0,AZQ08826.1__XX__Cinnamomum_parthenoxylon:0):0,YP_010155690.1__XX__Cinnamomum_glanduliferum:0):0,UAM92981.1__XX__Cinnamomum_migao:0):0,QWL22567.1__XX__Cinnamomum_caudiferum:0):0,AZQ08744.1__XX__Cinnamomum_camphora:0):0,QRZ60278.1__XX__Cinnamomum_bodinieri:0):0,YP_010170296.1__XX__Cinnamomum_bodinieri:0):0,AXR93647.1__XX__Cinnamomum_bodinieri:0):0,AXR93890.1__XX__Cinnamomum_bodinieri:0):0,AXR93809.1__XX__Cinnamomum_bodinieri:0):0,AWK48419.1__XX__Cinnamomum_bodinieri:0):0.00000208,YP_010201797.1__XX__Cinnamomum_migao:0.00000208)100:0.00000208,(((((((((((((((((((((((((YP_010203600.1__XX__Phoebe_neuranthoides:0,ARQ26931.1__XX__Phoebe_bournei:0):0,YP_009440426.1__XX__Phoebe_zhennan:0):0,QWL18239.1__XX__Phoebe_zhennan:0):0,ARQ26850.1__XX__Phoebe_chekiangensis:0):0,UAJ48042.1__XX__Phoebe_hunanensis:0):0,UBI43632.1__XX__Phoebe_hunanensis:0):0,QWL23609.1__XX__Phoebe_sheareri:0):0,ATG87170.1__XX__Phoebe_bournei:0):0,AZP79499.1__XX__Phoebe_zhennan:0):0,QWL17753.1__XX__Phoebe_sheareri:0):0,UAM94703.1__XX__Phoebe_chekiangensis:0):0,UAM95439.1__XX__Phoebe_neuranthoides:0):0,UAM95111.1__XX__Phoebe_hunanensis:0):0,AON78073.1__XX__Phoebe_sheareri:0):0,UAM94539.1__XX__Phoebe_bournei:0):0,YP_009379134.1__XX__Phoebe_bournei:0):0,YP_009379053.1__XX__Phoebe_chekiangensis:0):0,QWL20271.1__XX__Phoebe_bournei:0):0,UAM95603.1__XX__Phoebe_sp__wh___:0):0,YP_009298710.1__XX__Phoebe_sheareri:0):0,ATG87251.1__XX__Phoebe_zhennan:0):0,QWL20920.1__XX__Phoebe_hui:0):0,QWL22353.1__XX__Phoebe_sheareri:0):0,UAM95029.1__XX__Phoebe_hunanensis:0):0.00000208,YP_010200094.1__XX__Phoebe_hunanensis:0.00000208)100:0.00655266)88:0.00217888,((QOU10467.1__XX__Cinnamomum_micranthum:0,ANF99708.1__XX__Cinnamomum_micranthum:0):0.00000208,YP_009423919.1__XX__Cinnamomum_micranthum:0.00000208)100:0.00219924)86:0.00214891)87:0.00214869,((((((((((QWL23204.1__XX__Endiandra_sp__C__:0.00000208,QWL20596.1__XX__Endiandra_dolichocarpa:0.00000208)100:0.00221004,(((YP_009970220.1__XX__Endiandra_microneura:0,ALT17015.1__XX__Endiandra_discolor:0):0.00000208,QNE87327.1__XX__Endiandra_microneura:0.00000208)100:0.00000208,QNE87410.1__XX__Endiandra_monothyra_subsp__monothyra:0.00219987)100:0.00441423)72:0.00000208,(YP_009970303.1__XX__Endiandra_montana:0.00000208,QNE87493.1__XX__Endiandra_montana:0.00000208)100:0.00000208)76:0.00000208,((YP_009970386.1__XX__Endiandra_xanthocarpa:0,ALT16930.1__XX__Endiandra_globosa:0):0.00000208,QNE87576.1__XX__Endiandra_xanthocarpa:0.00000208)100:0.00219487)99:0.0045105,((YP_009970057.1__XX__Beilschmiedia_tooram:0.00000208,QNE87164.1__XX__Beilschmiedia_tooram:0.00000208)100:0.00460224,((YP_009969732.1__XX__Beilschmiedia_obtusifolia:0.00000208,QNE86839.1__XX__Beilschmiedia_obtusifolia:0.00000208)100:0.00925247,(YP_009969328.1__XX__Beilschmiedia_brunnea:0.00000208,QNE86435.1__XX__Beilschmiedia_brunnea:0.00000208)100:0.00465008)80:0.00210844)75:0.00222483)40:0.00220111,((YP_009970468.1__XX__Potameia_microphylla:0.00000208,QNE87658.1__XX__Potameia_microphylla:0.00000208)100:0.00447623,(YP_009969894.1__XX__Beilschmiedia_pierreana:0.00000208,QNE87001.1__XX__Beilschmiedia_pierreana:0.00000208)100:0.00452253)83:0.00442094)39:0.00000267,((((((QWL23121.1__XX__Beilschmiedia_yunnanensis:0,ATL22631.1__XX__Beilschmiedia_pauciflora:0):0,QNE86191.1__XX__Beilschmiedia_appendiculata:0):0.00000208,YP_009969084.1__XX__Beilschmiedia_appendiculata:0.00000208)100:0.00000208,((YP_009969649.1__XX__Beilschmiedia_immersinervis:0.00000208,QNE86756.1__XX__Beilschmiedia_immersinervis:0.00000208)100:0.00217978,AFI09144.1__XX__Beilschmiedia_anay:0.00000208)100:0.00217096)100:0.00217954,((((YP_009970788.1__XX__Beilschmiedia_purpurascens:0.00000208,QNE88058.1__XX__Beilschmiedia_purpurascens:0.00000208)100:0.00221913,(((YP_009969976.1__XX__Beilschmiedia_rufohirtella:0,QNE87083.1__XX__Beilschmiedia_rufohirtella:0):0,QNE86354.1__XX__Beilschmiedia_brevipaniculata:0):0.00000208,YP_009969247.1__XX__Beilschmiedia_brevipaniculata:0.00000208)100:0.00000208)98:0.00000208,(YP_009969814.1__XX__Beilschmiedia_pergamentacea:0.00000208,QNE86921.1__XX__Beilschmiedia_pergamentacea:0.00000208)100:0.00221843)89:0.00446622,(YP_009970139.1__XX__Beilschmiedia_yunnanensis:0.00000208,QNE87246.1__XX__Beilschmiedia_yunnanensis:0.00000208)100:0.00219405)51:0.00000208)65:0.00217421,((((((((QWL22192.1__XX__Syndiclis_marlipoensis:0,QNQ64993.1__XX__Syndiclis_anlungensis:0):0,YP_009995978.1__XX__Syndiclis_anlungensis:0):0,QNE87978.1__XX__Syndiclis_sp__B__Liu_et_al______:0):0.00000208,QWL18321.1__XX__Syndiclis_sp__ZF__:0.00000208)100:0.00000208,(YP_009969569.1__XX__Beilschmiedia_glauca:0.00000208,QNE86676.1__XX__Beilschmiedia_glauca:0.00000208)100:0.00220148)94:0.00218995,((YP_009970708.1__XX__Syndiclis_kwangsiensis:0.00000208,QNE87898.1__XX__Syndiclis_kwangsiensis:0.00000208)99:0.00000208,((YP_009970548.1__XX__Sinopora_hongkongensis:0,QHD18638.1__XX__Sinopora_hongkongensis:0):0.00000208,QNE87738.1__XX__Sinopora_hongkongensis:0.00000208)100:0.0021648)96:0.00218763)78:0.00000208,(YP_009970628.1__XX__Syndiclis_fooningensis:0.00000208,QNE87818.1__XX__Syndiclis_fooningensis:0.00000208)100:0.00000208)78:0.00000208,(((((QWL22109.1__XX__Beilschmiedia_sp__YB__:0,ATL22697.1__XX__Beilschmiedia_tungfangensis:0):0,QNE86596.1__XX__Beilschmiedia_fasciata:0):0.00000208,YP_009969490.1__XX__Beilschmiedia_fasciata:0.00000208)100:0.00218825,(YP_009969410.1__XX__Beilschmiedia_delicata:0.00000208,QNE86517.1__XX__Beilschmiedia_delicata:0.00000208)100:0.00440425)75:0.00000208,((QWL18645.1__XX__Beilschmiedia_sp__C____:0,QNE86111.1__XX__Beilschmiedia_brachythyrsa:0):0.00000208,YP_009969004.1__XX__Beilschmiedia_brachythyrsa:0.00000208)99:0.00000208)61:0.00219131)61:0.00220149)25:0.00000208)5:0.00000208,(YP_009969165.1__XX__Beilschmiedia_brenesii:0.00000208,QNE86272.1__XX__Beilschmiedia_brenesii:0.00000208)90:0.00000208)25:0.00000208,(YP_009920011.1__XX__Cinnamomum_longipetiolatum:0.00000208,QMQ98862.1__XX__Cinnamomum_longipetiolatum:0.00000208)100:0.00435286)51:0.0021798,ATL22895.1__XX__Eusideroxylon_zwageri:0.01334962)98:0.00435461)52:0.00000208,((((((((((((((((((((((((((((((((UEV87120.1__XX__Cinnamomum_burmanni:0,QAT19041.1__XX__Cinnamomum_camphora:0):0,QQP01098.1__XX__Cinnamomum_tenuipile:0):0,YP_010146869.1__XX__Cinnamomum_tenuipile:0):0,QWL21001.1__XX__Cinnamomum_burmanni:0):0,YP_009731314.1__XX__Cinnamomum_aromaticum:0):0,AUJ19058.1__XX__Cinnamomum_yabunikkei:0):0,QHQ97621.1__XX__Cinnamomum_aromaticum:0):0,YP_009428380.1__XX__Cinnamomum_camphora:0):0,QES94552.1__XX__Cinnamomum_camphora:0):0,QWL23933.1__XX__Cinnamomum_camphora:0):0,ASV72051.1__XX__Cinnamomum_camphora:0):0,QQW52259.1__XX__Dryobalanops_aromatica:0):0,QKQ11860.1__XX__Cinnamomum_camphora:0):0,QWL23039.1__XX__Cinnamomum_insularimontanum:0):0,QQV73402.1__XX__Cinnamomum_aromaticum:0):0,QWL19781.1__XX__Cinnamomum_glanduliferum:0):0,YP_009700289.1__XX__Cinnamomum_yabunikkei:0):0.00000208,YP_010154337.1__XX__Dryobalanops_aromatica:0.00000208)100:0.00000208,QUI76009.1__XX__Cinnamomum_osmophloeum:0.0021838)100:0.00218947,(((((QWL19538.1__XX__Cinnamomum_verum:0,QMQ98779.1__XX__Cinnamomum_kotoense:0):0,YP_009390484.1__XX__Cinnamomum_verum:0):0,ARV86864.1__XX__Cinnamomum_verum:0):0,QMQ98691.1__XX__Cinnamomum_aromaticum:0):0.00000208,YP_009919929.1__XX__Cinnamomum_kotoense:0.00000208)100:0.00000208)100:0.00216793,QWL19457.1__XX__Cinnamomum_tamala:0.00000208)100:0.00090148,((QVX27401.1__XX__Cinnamomum_chago:0,QKD74933.1__XX__Cinnamomum_pittosporoides:0):0.00000208,YP_009861621.1__XX__Cinnamomum_pittosporoides:0.00000208)100:0.00167443)100:0.00608273,(((QUT09577.1__XX__Neolitsea_aciculata:0,QST20297.1__XX__Neolitsea_sericea:0):0,ATL22251.1__XX__Neolitsea_sericea:0):0.00000208,QWL22958.1__XX__Neolitsea_homilantha:0.00000208)100:0.00213047)56:0.00000208,((QWL21961.1__XX__Neolitsea_sp__GLQ__:0,QMS50391.1__XX__Neolitsea_pallens:0):0.00000208,YP_009921851.1__XX__Neolitsea_pallens:0.00000208)100:0.00210522)43:0.00000208,((((((QWL20839.1__XX__Neolitsea_levinei:0,QMQ99029.1__XX__Litsea_garrettii:0):0,QMS49986.1__XX__Litsea_glutinosa:0):0,YP_009921446.1__XX__Litsea_glutinosa:0):0,ANP25784.1__XX__Litsea_glutinosa:0):0,YP_009920179.1__XX__Litsea_garrettii:0):0.00000208,QWL20352.1__XX__Litsea_glutinosa:0.00000208)89:0.00000208)63:0.00000208,(((QWL19862.1__XX__Laurus_nobilis:0,YP_009366685.1__XX__Laurus_nobilis:0):0,ARJ62622.1__XX__Laurus_nobilis:0):0.00000208,QBF03626.1__XX__Laurus_azorica:0.00000208)100:0.00216004)77:0.00213045,(((((YP_010211786.1__XX__Actinodaphne_lecomtei:0,QMS49581.1__XX__Iteadaphne_caudata:0):0,YP_009921122.1__XX__Iteadaphne_caudata:0):0,QWL19214.1__XX__Actinodaphne_henryi:0):0.00000208,UBI43464.1__XX__Actinodaphne_lecomtei:0.00000208)100:0.00000208,(((QXP99447.1__XX__Lindera_aggregata:0,QGG43806.1__XX__Lindera_aggregata:0):0.00000208,YP_009712167.1__XX__Lindera_aggregata:0.00000208)100:0.00212664,((QWL17915.1__XX__Litsea_liyuyingi:0,QGG43968.1__XX__Lindera_chunii:0):0.00000208,YP_009712329.1__XX__Lindera_chunii:0.00000208)100:0.00000208)100:0.0021281)64:0.00000208)73:0.0021163,ATL22188.1__XX__Nectandra_angustifolia:0.00650802)48:0.00000208,(((QWL23771.1__XX__Litsea_monopetala:0,QMS50148.1__XX__Litsea_monopetala:0):0.00000208,YP_009921608.1__XX__Litsea_monopetala:0.00000208)100:0.00212961,(((YP_009712733.1__XX__Lindera_metcalfiana:0,AXF47381.1__XX__Lindera_metcalfiana:0):0,AXF47234.1__XX__Lindera_latifolia:0):0.00000208,QGG44453.1__XX__Lindera_metcalfiana:0.00000208)99:0.00000208)95:0.00211395)32:0.00000208,((((((((((((((QWL20109.1__XX__Litsea_dilleniifolia:0,AXF47601.1__XX__Lindera_robusta:0):0,YP_009921770.1__XX__Litsea_szemaois:0):0,QMS49905.1__XX__Litsea_elongata:0):0,YP_009713137.1__XX__Lindera_reflexa:0):0,QMS49824.1__XX__Litsea_dilleniifolia:0):0,YP_009713380.1__XX__Litsea_japonica:0):0,QGG43725.1__XX__Actinodaphne_lancifolia:0):0,QMS50310.1__XX__Litsea_szemaois:0):0,YP_009921365.1__XX__Litsea_elongata:0):0,YP_009712086.1__XX__Actinodaphne_lancifolia:0):0,YP_009921284.1__XX__Litsea_dilleniifolia:0):0,QGG44938.1__XX__Lindera_reflexa:0):0,QGG45181.1__XX__Litsea_japonica:0):0.00000208,QPO06208.1__XX__Litsea_coreana_var__sinensis:0.00000208)96:0.00000208)38:0.00000208,(((((((((((((((((((((((((((((YP_010135576.1__XX__Litsea_veitchiana:0,QWM94676.1__XX__Litsea_chunii:0):0,YP_010135324.1__XX__Litsea_rubescens:0):0,AXF47017.1__XX__Lindera_benzoin:0):0,YP_010135408.1__XX__Litsea_sericea:0):0,QWM94928.1__XX__Litsea_populifolia:0):0,QWM95096.1__XX__Litsea_sericea:0):0,QWM95012.1__XX__Litsea_rubescens:0):0,QWM94760.1__XX__Litsea_ichangensis:0):0,YP_010135072.1__XX__Litsea_ichangensis:0):0,YP_010135240.1__XX__Litsea_populifolia:0):0,QWL17834.1__XX__Litsea_tibetana:0):0,QWL21082.1__XX__Litsea_rubescens:0):0,QWM94844.1__XX__Litsea_moupinensis:0):0,QMS50229.1__XX__Litsea_pungens:0):0,YP_009921689.1__XX__Litsea_pungens:0):0,QWL18971.1__XX__Lindera_sp__JP__:0):0,YP_010135156.1__XX__Litsea_moupinensis:0):0,QWL21718.1__XX__Litsea_sericea:0):0,YP_010134988.1__XX__Litsea_chunii:0):0,YP_009712572.1__XX__Lindera_floribunda:0):0,QWM95180.1__XX__Litsea_tsinlingensis:0):0,QGG44211.1__XX__Lindera_floribunda:0):0,QWM95264.1__XX__Litsea_veitchiana:0):0.00000208,YP_010135492.1__XX__Litsea_tsinlingensis:0.00000208)100:0.00216386,((QWL21163.1__XX__Parasassafras_cf__confertiflorum_ZFL_____:0,QDA22878.1__XX__Parasassafras_confertiflorum:0):0.00000208,YP_009649212.1__XX__Parasassafras_confertiflorum:0.00000208)100:0.00000208)45:0.00215108,(QWL19295.1__XX__Iteadaphne_caudata:0.00000208,((QMS49662.1__XX__Lindera_erythrocarpa:0,QGG44130.1__XX__Lindera_erythrocarpa:0):0.00000208,YP_009712491.1__XX__Lindera_erythrocarpa:0.00000208)100:0.00215132)97:0.00000217)72:0.0021656,QWL21880.1__XX__Lindera_villipes:0.00000208)87:0.00219876,((((QWL22810.1__XX__Lindera_thomsonii_var__velutina:0,YP_009921041.1__XX__Actinodaphne_obovata:0):0,QMS49500.1__XX__Actinodaphne_obovata:0):0,QGG44857.1__XX__Lindera_pulcherrima_var__attenuata:0):0.00000208,QST19482.1__XX__Lindera_pulcherrima_var__hemsleyana:0.00000208)100:0.00000208)60:0.0021418,ATL22314.1__XX__Actinodaphne_trichocarpa:0.00000208)75:0.00214035)70:0.00217018,(((((((QWL18726.1__XX__Lindera_communis:0,QGG44533.1__XX__Lindera_nacusua:0):0,AXF47454.1__XX__Lindera_nacusua:0):0,YP_009712410.1__XX__Lindera_communis:0):0,YP_009712813.1__XX__Lindera_nacusua:0):0,AXF47090.1__XX__Lindera_communis:0):0,QGG44049.1__XX__Lindera_communis:0):0.00000208,QWL18077.1__XX__Lindera_communis:0.00000208)100:0.00216472)39:0.00000208)51:0.00000208,(((((((((((((((((((((((((((((((((UEK75664.1__XX__Litsea_cubeba_var__formosana:0,QGG44695.1__XX__Lindera_obtusiloba:0):0,YP_009712248.1__XX__Lindera_angustifolia:0):0,YP_009921203.1__XX__Litsea_acutivena:0):0,QQP21899.1__XX__Lindera_megaphylla:0):0,YP_009713299.1__XX__Lindera_sericea:0):0,QGG45100.1__XX__Lindera_sericea:0):0,YP_009860407.1__XX__Litsea_cubeba:0):0,QGG44292.1__XX__Lindera_glauca:0):0,YP_009429631.1__XX__Lindera_glauca:0):0,QWX90141.1__XX__Litsea_auriculata:0):0,QWL21799.1__XX__Lindera_obtusiloba_var__heterophylla:0):0,YP_009712975.1__XX__Lindera_obtusiloba:0):0,YP_009713056.1__XX__Lindera_praecox:0):0,AXF47527.1__XX__Lindera_obtusiloba:0):0,QGG44373.1__XX__Lindera_megaphylla:0):0,QWM94592.1__XX__Litsea_auriculata:0):0,QMS49743.1__XX__Litsea_acutivena:0):0,YP_009713218.1__XX__Lindera_rubronervia:0):0,QGG43887.1__XX__Lindera_angustifolia:0):0,QUO99402.1__XX__Lindera_praecox:0):0,AXF47164.1__XX__Lindera_glauca:0):0,QGG44776.1__XX__Lindera_praecox:0):0,YP_009712894.1__XX__Lindera_neesiana:0):0,AXF47307.1__XX__Lindera_megaphylla:0):0,QMS50067.1__XX__Litsea_mollis:0):0,QGG45019.1__XX__Lindera_rubronervia:0):0,ASW35003.1__XX__Lindera_glauca:0):0,QQP21982.1__XX__Lindera_megaphylla:0):0,QKV10008.1__XX__Litsea_cubeba:0):0,YP_009712653.1__XX__Lindera_megaphylla:0):0,YP_009921527.1__XX__Litsea_mollis:0):0,QGG44614.1__XX__Lindera_neesiana:0):0.00000208,YP_010134904.1__XX__Litsea_auriculata:0.00000208)86:0.00000208)63:0.00000208,((((((((((((YP_010211954.1__XX__Phoebe_tavoyana:0,UBI43715.1__XX__Phoebe_tavoyana:0):0,UAM95193.1__XX__Phoebe_lanceolata:0):0.00000208,YP_010203436.1__XX__Phoebe_lanceolata:0.00000208)100:0.00000208,((((((((((((YP_010203191.1__XX__Phoebe_crassipedicella:0,UAM94784.1__XX__Phoebe_crassipedicella:0):0,AWK48418.1__XX__Phoebe_neurantha:0):0,YP_009524519.1__XX__Phoebe_neurantha:0):0,UAM94457.1__XX__Nothaphoebe_cavaleriei:0):0,AXR88347.1__XX__Phoebe_neurantha:0):0,QWL23447.1__XX__Phoebe_cavaleriei:0):0,UAM95357.1__XX__Phoebe_neurantha:0):0,AXR88511.1__XX__Phoebe_neurantha:0):0,AXR88593.1__XX__Phoebe_neurantha:0):0,QWL23366.1__XX__Phoebe_sp__ZF__:0):0,AXR88429.1__XX__Phoebe_neurantha:0):0.00000208,YP_010203027.1__XX__Nothaphoebe_cavaleriei:0.00000208)100:0.0021614)98:0.00214676,((YP_010203109.1__XX__Phoebe_calcarea:0.00000208,UAM94621.1__XX__Phoebe_calcarea:0.00000208)100:0.00430003,(YP_009298629.1__XX__Phoebe_omeiensis:0.00000208,AON77992.1__XX__Phoebe_omeiensis:0.00000208)100:0.00000208)100:0.00213027)98:0.00216298,(YP_010203518.1__XX__Phoebe_macrocarpa:0.00000208,UAM95275.1__XX__Phoebe_macrocarpa:0.00000208)100:0.00212787)98:0.00000208,(((((YP_010203354.1__XX__Phoebe_glaucophylla:0,YP_009915592.1__XX__Phoebe_puwenensis:0):0,UAM94947.1__XX__Phoebe_glaucophylla:0):0,QMQ99111.1__XX__Phoebe_puwenensis:0):0,QWL20433.1__XX__Phoebe_yunnanensis:0):0.00000208,UAM95521.1__XX__Phoebe_puwenensis:0.00000208)100:0.00000208)99:0.00216301,((((((((((YP_010202863.1__XX__Machilus_tenuipilis:0,YP_010200176.1__XX__Phoebe_minutiflora:0):0,UAM93063.1__XX__Machilus_bonii:0):0,UAM94129.1__XX__Machilus_robusta:0):0,UAM94211.1__XX__Machilus_tenuipilis:0):0,QWL19376.1__XX__Machilus_minutiflora:0):0,UAJ48230.1__XX__Phoebe_minutiflora:0):0,QWL21392.1__XX__Machilus_sp__ZF__:0):0.00000208,YP_010201879.1__XX__Machilus_bonii:0.00000208)100:0.00217108,((((((YP_010147532.1__XX__Alseodaphnopsis_hainanensis:0,QWL18482.1__XX__Alseodaphnopsis_rugosa:0):0,QWL18158.1__XX__Alseodaphnopsis_sp__C____:0):0,QWL20677.1__XX__Alseodaphnopsis_maguanensis:0):0,QQP22485.1__XX__Alseodaphnopsis_hainanensis:0):0,QWL19133.1__XX__Alseodaphnopsis_maguanensis:0):0.00000208,QWL23852.1__XX__Alseodaphnopsis_hainanensis:0.00000208)100:0.00000208)92:0.00000208,((((YP_010202699.1__XX__Machilus_minutiflora:0,UAM93883.1__XX__Machilus_minutiflora:0):0,UAM93801.1__XX__Machilus_melanophylla:0):0,UAM93965.1__XX__Machilus_minutiflora:0):0.00000208,YP_010202617.1__XX__Machilus_melanophylla:0.00000208)99:0.00218205)97:0.00216635)42:0.00000208,((((((((((((((((((((((((((((((((((((((((((YP_010201715.1__XX__Alseodaphnopsis_sichourensis:0,AON77911.1__XX__Persea_americana:0):0,QWL19052.1__XX__Persea_americana:0):0,UAM92817.1__XX__Alseodaphnopsis_petiolaris:0):0,AFI09132.1__XX__Persea_sp___Freddy___:0):0,AFI09135.1__XX__Persea_steyermarkii:0):0,UAM92899.1__XX__Alseodaphnopsis_sichourensis:0):0,QWL22648.1__XX__Alseodaphnopsis_petiolaris:0):0,AFI09151.1__XX__Persea_americana_var__guatemalensis__nom__inval__:0):0,AFI09145.1__XX__Persea_americana_var__guatemalensis__nom__inval__:0):0,AFI09157.1__XX__Persea_schiedeana_x_Persea_americana__guatemalensis_:0):0,YP_009298548.1__XX__Persea_americana:0):0,UAM92735.1__XX__Alseodaphnopsis_andersonii:0):0,AFI09143.1__XX__Persea_americana_var__americana_x__guatemalensis_:0):0,AFI09150.1__XX__Persea_americana_var__americana:0):0,AFI09163.1__XX__Persea_nubigena:0):0,AFI09155.1__XX__Persea_nubigena:0):0,AFI09138.1__XX__Persea_americana_var__americana:0):0,QWL20190.1__XX__Machilus_sp__ZF__:0):0,QWL17672.1__XX__Alseodaphnopsis_sp__ZF__:0):0,AFI09140.1__XX__Persea_gigantea:0):0,AFI09159.1__XX__Persea_americana_var__guatemalensis__nom__inval__:0):0,AFI09156.1__XX__Persea_schiedeana:0):0,AFI09139.1__XX__Persea_americana_var__drymifolia:0):0,AFI09147.1__XX__Persea_americana_var__drymifolia:0):0,AFI09161.1__XX__Persea_schiedeana:0):0,AFI09137.1__XX__Persea_americana_var__drymifolia:0):0,QWL21473.1__XX__Alseodaphnopsis_andersonii:0):0,QWL21311.1__XX__Alseodaphnopsis_ximengensis:0):0,YP_010201551.1__XX__Alseodaphnopsis_andersonii:0):0,AFI09136.1__XX__Persea_schiedeana:0):0,AFI09149.1__XX__Persea_americana_var__drymifolia:0):0,YP_010171095.1__XX__Machilus_robusta:0):0,AFI09160.1__XX__Persea_americana_var__guatemalensis__nom__inval__:0):0,AFI09146.1__XX__Persea_americana_var__americana:0):0,QSD57249.1__XX__Machilus_robusta:0):0,AFI09164.1__XX__Persea_americana:0):0,AFI09133.1__XX__Persea_americana_var__costaricensis__nom__inval__:0):0,AFI09134.1__XX__Persea_americana_var__costaricensis__nom__inval__:0):0,AFI09158.1__XX__Persea_americana_var__drymifolia:0):0,AFI09142.1__XX__Persea_parvifolia:0):0,AFI09154.1__XX__Persea_americana_var__americana:0):0.00000208,YP_010201633.1__XX__Alseodaphnopsis_petiolaris:0.00000208)82:0.00000208)41:0.00000208,((((((((((((((((((((((((((((((((((((((YP_010211870.1__XX__Machilus_salicina:0,QVV96786.1__XX__Machilus_grijsii:0):0,ALF35692.1__XX__Machilus_yunnanensis:0):0,UAM93473.1__XX__Machilus_faberi:0):0,YP_010202289.1__XX__Machilus_faberi:0):0,QQK56178.1__XX__Machilus_leptophylla:0):0,YP_010201961.1__XX__Machilus_calcicola:0):0,YP_010202453.1__XX__Machilus_grijsii:0):0,UAM93145.1__XX__Machilus_calcicola:0):0,UAM93227.1__XX__Machilus_chayuensis:0):0,YP_010202207.1__XX__Persea_chienkweiensis:0):0,YP_010202371.1__XX__Machilus_gamblei:0):0,QWL22729.1__XX__Machilus_duthiei:0):0,UAM93719.1__XX__Machilus_lichuanensis:0):0,UAM93555.1__XX__Machilus_gamblei:0):0,YP_009504162.1__XX__Machilus_thunbergii:0):0,YP_010202043.1__XX__Machilus_chayuensis:0):0,UAM93309.1__XX__Machilus_chekiangensis:0):0,UAM93637.1__XX__Machilus_grijsii:0):0,YP_010202781.1__XX__Machilus_oreophila:0):0,AWX34515.1__XX__Machilus_pauhoi:0):0,UAM94375.1__XX__Machilus_versicolora:0):0,QWL20758.1__XX__Machilus_yunnanensis:0):0,YP_009504081.1__XX__Machilus_pauhoi:0):0,YP_009171987.1__XX__Machilus_yunnanensis:0):0,QWL18401.1__XX__Machilus_faberi:0):0,QWL19619.1__XX__Machilus_pauhoi:0):0,AWX34596.1__XX__Machilus_thunbergii:0):0,YP_010139879.1__XX__Machilus_leptophylla:0):0,UBI43548.1__XX__Machilus_salicina:0):0,UAM94293.1__XX__Machilus_thunbergii:0):0,UAM93391.1__XX__Persea_chienkweiensis:0):0,QWL22272.1__XX__Machilus_rufipes:0):0,YP_010202535.1__XX__Machilus_lichuanensis:0):0,UAM94047.1__XX__Machilus_oreophila:0):0,YP_010202125.1__XX__Machilus_chekiangensis:0):0.00000208,YP_010202945.1__XX__Machilus_versicolora:0.00000208)100:0.00215699,(ALF35773.1__XX__Machilus_balansae:0.00000208,YP_009172068.1__XX__Machilus_balansae:0.00000208)100:0.00000208)100:0.0021425,((((AFI09162.1__XX__Persea_chamissonis:0,AFI09148.1__XX__Persea_cinerascens:0):0,AFI09141.1__XX__Persea_lingue:0):0,AFI09152.1__XX__Persea_longipes:0):0.00000208,AFI09153.1__XX__Persea_sp___PR_:0.00000208)100:0.00434756)39:0.00000208)43:0.00000208,(AAB01596.1__XX__Persea_americana:0.00000208,CAA38235.1__XX__Persea_americana:0.00000208)100:0.00429395)91:0.00211905,((((((QWL23690.1__XX__Alseodaphne_gracilis:0,YP_009478756.1__XX__Alseodaphne_gracilis:0):0,YP_009478918.1__XX__Alseodaphne_semecarpifolia:0):0,AVP74716.1__XX__Alseodaphne_gracilis:0):0,AVP74878.1__XX__Alseodaphne_semecarpifolia:0):0,AVP74797.1__XX__Alseodaphne_huanglianshanensis:0):0.00000208,YP_009478837.1__XX__Alseodaphne_huanglianshanensis:0.00000208)98:0.00437387)88:0.00216778)98:0.00218624,(((((((YP_010168409.1__XX__Allium_koreanum:0.00000208,QRZ01773.1__XX__Allium_koreanum:0.00000208)99:0.00000208,((YP_010121276.1__XX__Sisyrinchium_angustifolium:0.00000208,QRC77891.1__XX__Sisyrinchium_angustifolium:0.00000208)100:0.0203264,(YP_009869544.1__XX__Allium_strictum:0.00000208,QKJ81305.1__XX__Allium_strictum:0.00000208)100:0.00000208)92:0.00210361)97:0.0086913,AEX93839.1__XX__Androstephium_coeruleum:0.00000208)91:0.00213247,(YP_009432734.1__XX__Milla_biflora:0.00000208,ATB18989.1__XX__Milla_biflora:0.00000208)100:0.00212677)80:0.00043923,(AEX93844.1__XX__Triteleia_hyacinthina:0.00427181,(((AEX93843.1__XX__Dichelostemma_ida_maia:0,AEX93840.1__XX__Brodiaea_californica:0):0.00000208,AEX93842.1__XX__Dichelostemma_congestum:0.00000208)100:0.00429035,AEX93841.1__XX__Dichelostemma_capitatum:0.00000208)91:0.00000208)82:0.00184971)99:0.01097717,((DAZ85435.1__XX__Flueggea_virosa:0,QOE56240.1__XX__Flueggea_virosa:0):0.00000208,YP_009945690.1__XX__Flueggea_virosa:0.00000208)100:0.00667843)99:0.00417408,((((((((QWL23528.1__XX__Neocinnamomum_caudatum:0,QWL17996.1__XX__Neocinnamomum_caudatum:0):0,YP_009529098.1__XX__Neocinnamomum_mekongense:0):0,ATL22503.1__XX__Neocinnamomum_lecomtei:0):0,ATL22440.1__XX__Neocinnamomum_caudatum:0):0,BBA53517.1__XX__Neocinnamomum_delavayi:0):0,AXV54206.1__XX__Neocinnamomum_mekongense:0):0,YP_009432966.1__XX__Neocinnamomum_delavayi:0):0.00000208,QWL20514.1__XX__Neocinnamomum_delavayi:0.00000208)100:0.00219837)99:0.00217668)96:0.0021282,(((((((((UDY68169.1__XX__Chimonanthus_nitens:0,QCY72672.1__XX__Chimonanthus_nitens:0):0,UDY68003.1__XX__Chimonanthus_salicifolius:0):0,QZM06695.1__XX__Chimonanthus_salicifolius:0):0,YP_009651943.1__XX__Chimonanthus_nitens:0):0,UDY67920.1__XX__Chimonanthus_grammatus:0):0.00000208,UDY68086.1__XX__Chimonanthus_zhejiangensis:0.00000208)100:0.00000208,(UDY67837.1__XX__Chimonanthus_campanulatus:0.00000208,(((QNR04977.1__XX__Chimonanthus_praecox:0,QCY72589.1__XX__Chimonanthus_praecox:0):0,YP_009651860.1__XX__Chimonanthus_praecox:0):0.00000208,QJX68168.1__XX__Chimonanthus_praecox:0.00000208)100:0.00217226)94:0.00439793)94:0.00000208,(((QCY72755.1__XX__Calycanthus_chinensis:0,AVV66332.1__XX__Calycanthus_chinensis:0):0.00000208,YP_009479436.1__XX__Calycanthus_chinensis:0.00000208)100:0.00435316,(NP_862762.1__XX__Calycanthus_floridus_var__glaucus:0.00000208,CAD28729.1__XX__Calycanthus_floridus_var__glaucus:0.00000208)100:0.00000208)99:0.0065907)99:0.0042699,(YP_009651777.1__XX__Idiospermum_australiense:0.00000208,QCY72506.1__XX__Idiospermum_australiense:0.00000208)100:0.01382246)97:0.00916475)88:0.00000208,(((((UER93795.1__XX__Saururus_chinensis:0,QNS38087.1__XX__Saururus_chinensis:0):0,QNS38000.1__XX__Saururus_chinensis:0):0,YP_009935599.1__XX__Saururus_chinensis:0):0.00000208,QQY98090.1__XX__Saururus_chinensis:0.00000208)100:0.00694494,((((QQY98003.1__XX__Houttuynia_cordata:0,QIZ74934.1__XX__Houttuynia_cordata:0):0,YP_009774293.1__XX__Houttuynia_cordata:0):0,QJA27996.1__XX__Houttuynia_cordata:0):0.00000208,QNH83361.1__XX__Houttuynia_cordata:0.00000208)100:0.00213086)99:0.00448685)94:0.0021752)37:0.00000208,(((((((((((((((((QXO87105.1__XX__Liquidambar_formosana:0,QIP53603.1__XX__Liquidambar_orientalis:0):0,AAF34885.1__XX__Liquidambar_styraciflua:0):0,QIP53515.1__XX__Liquidambar_formosana:0):0,YP_009755140.1__XX__Liquidambar_orientalis:0):0,YP_009755052.1__XX__Liquidambar_acalycina:0):0,YP_009738298.1__XX__Semiliquidambar_cathayensis:0):0,QIS91096.1__XX__Semiliquidambar_cathayensis:0):0,QIS48995.1__XX__Altingia_chinensis:0):0,AGL13439.1__XX__Liquidambar_formosana:0):0,QIP53691.1__XX__Liquidambar_styraciflua:0):0,YP_009755228.1__XX__Liquidambar_styraciflua:0):0,YP_008963699.1__XX__Liquidambar_formosana:0):0,YP_009763242.1__XX__Altingia_chinensis:0):0,QIB71780.1__XX__Semiliquidambar_cathayensis:0):0,ABV65253.1__XX__Liquidambar_styraciflua:0):0,QIP53427.1__XX__Liquidambar_acalycina:0):0.00000208,QOQ34850.1__XX__Semiliquidambar_cathayensis:0.00000208)88:0.00000208)33:0.00000208,(((((((((((((((YP_010204331.1__XX__Asarum_maculatum:0,AVD53952.1__XX__Asarum_sieboldii:0):0,AVV66111.1__XX__Asarum_sieboldii_var__sieboldii:0):0,AVV66010.1__XX__Asarum_delavayi:0):0,QSV10619.1__XX__Asarum_heterotropoides_var__mandshuricum:0):0,YP_009469160.1__XX__Asarum_sieboldii:0):0,UAU40933.1__XX__Asarum_heterotropoides_var__seoulense:0):0,QHH25683.1__XX__Asarum_heterotropoides:0):0,UAU40833.1__XX__Asarum_maculatum:0):0,QPP04823.1__XX__Asarum_sieboldii:0):0,UAU40734.1__XX__Asarum_misandrum:0):0.00000208,YP_010204232.1__XX__Asarum_misandrum:0.00000208)100:0.00000208,(QZH79932.1__XX__Asarum_pulchellum:0.00000208,(AVV66137.1__XX__Asarum_epigynum:0.00000208,AVV65858.1__XX__Asarum_minus:0.00674744)100:0.00222596)100:0.00220644)100:0.00219498,(YP_009538979.1__XX__Saruma_henryi:0.00000208,AVP32395.1__XX__Saruma_henryi:0.00000208)100:0.0021959)87:0.00000208,AVV66231.1__XX__Asarum_megacalyx:0.00221731)99:0.00219492,AVN88382.1__XX__Asarum_canadense:0.00000208)97:0.01131759)51:0.00216104)80:0.00217557,QHN53772.1__XX__Pouzolzia_sanguinea_var__elegans:0.00219857)48:0.00000208,UDY70374.1__XX__Trema_cannabinum:0.00218264)51:0.00000208,((((((((((UBY93444.1__XX__Carya_cathayensis:0,QKY60411.1__XX__Carya_cathayensis:0):0,YP_009741364.1__XX__Carya_cathayensis:0):0,QID57635.1__XX__Carya_cathayensis:0):0.00000208,QMQ99319.1__XX__Engelhardia_roxburghiana:0.00000208)100:0.00000208,((((((((((YP_010132084.1__XX__Carya_laciniosa:0,QBG38094.1__XX__Carya_illinoinensis:0):0,QBG38175.1__XX__Carya_illinoinensis:0):0,QQD89818.1__XX__Carya_laciniosa:0):0,QJF46281.1__XX__Carya_illinoinensis:0):0,YP_009574656.1__XX__Carya_illinoinensis:0):0,AAF34890.1__XX__Carya_glabra:0):0,QBG40628.1__XX__Carya_illinoinensis:0):0,QOS47649.1__XX__Carya_ovata:0):0.00000208,YP_010027476.1__XX__Carya_ovata:0.00000208)100:0.00215518,(((QOP39837.1__XX__Carya_hunanensis:0,QBG40717.1__XX__Carya_hunanensis:0):0,QBG40539.1__XX__Carya_kweichowensis:0):0.00000208,YP_009735921.1__XX__Carya_hunanensis:0.00000208)100:0.00217668)87:0.00000208)90:0.00216883,(((((YP_010024171.1__XX__Engelhardia_fenzelii:0,QBG40450.1__XX__Engelhardia_roxburghiana:0):0,YP_009735832.1__XX__Engelhardia_roxburghiana:0):0.00000208,QOP63520.1__XX__Engelhardia_fenzelii:0.00000208)100:0.00219111,((QKY60499.1__XX__Platycarya_strobilacea:0,ASA45929.1__XX__Platycarya_strobilacea:0):0.00000208,YP_009407113.1__XX__Platycarya_strobilacea:0.00000208)100:0.00217086)34:0.00000208,(QOQ36607.1__XX__Carya_sinensis:0.00000208,AQT38426.1__XX__Carya_sinensis:0.00000208)98:0.00000208)35:0.00000208)67:0.00215818,(((((((YP_010027389.1__XX__Rhoiptelea_chiliantha:0,YP_009757528.1__XX__Carya_sinensis:0):0,AZT79139.1__XX__Carya_kweichowensis:0):0,AAB96904.1__XX__Rhoiptelea_chiliantha:0):0,QIM59557.1__XX__Carya_sinensis:0):0,YP_009554367.1__XX__Carya_kweichowensis:0):0,AXS67572.1__XX__Rhoiptelea_chiliantha:0):0.00000208,QOS47478.1__XX__Rhoiptelea_chiliantha:0.00000208)100:0.00000208)78:0.0021423,(((((((((((((((((QQO79233.1__XX__Pterocarya_macroptera_var__delavayi:0,YP_009735743.1__XX__Juglans_ailanthifolia:0):0,YP_009735209.1__XX__Pterocarya_tonkinensis:0):0,QBG39382.1__XX__Pterocarya_tonkinensis:0):0,YP_009347628.1__XX__Juglans_hopeiensis:0):0,QBG40361.1__XX__Juglans_ailanthifolia:0):0,YP_009347456.1__XX__Juglans_mandshurica:0):0,APW29008.1__XX__Juglans_hopeiensis:0):0,QBG39738.1__XX__Pterocarya_macroptera_var__insignis:0):0,ASM82205.1__XX__Juglans_mandshurica:0):0,QIZ11500.1__XX__Juglans_cathayensis_var__formosana:0):0,QJQ35787.1__XX__Pterocarya_stenoptera:0):0,YP_009772952.1__XX__Juglans_cathayensis_var__formosana:0):0,APW28922.1__XX__Juglans_cathayensis:0):0,YP_009347542.1__XX__Juglans_cathayensis:0):0,APW28836.1__XX__Juglans_mandshurica:0):0,ASM81872.1__XX__Juglans_cathayens
```
