## Supplemental File 10 for "Rubisco is evolving for improved catalytic efficiency and CO_2_ assimilation in plants"

```
Included below is the partial phylogenetic tree (Newick format) of all species in the photosynthetic dataset, as used as the basis for the integrated analysis of rubisco molecular evolution and plant photosynthesis. This tree has been pruned from the complete tree RbcL tree inferred from all sequences contained in NCBI, as provided in Supplemental File 8. 

##
# RbcL protein sequence tree of C3 species in the photosynthetic dataset as analysed in the study:

((((((((((((((Beta_vulgaris:0.02834678,(Spergula_arvensis:0.00650842,(Cerastium_arvense:4.15e-06,Stellaria_media:0.00657858):0.00215972):2.08e-06):0.01938841,((Sonneratia_alba:0.02118278,Lythrum_salicaria:0.02234459):0.01023058,((Bombax_ceiba:0.01082734,Tilia_cordata:0.0088465):0.00221911,Thespesia_populnea:0.03119696):0.01416553):0.00345193):2.08e-06,((((((((Butea_monosperma:0.01088389,Diospyros_maingayi:0.00459791):0.00436179,(Pongamia_pinnata:0.00216117,Cassia_grandis:0.00439039):0.00442556):2.08e-06,(Rhizophora_mucronata:0.00430156,Rhizophora_apiculata:0.00217955):0.00878505):0.00217548,((((Fagus_crenata:0,Fagus_sylvatica:0):0.00866344,Fagus_grandifolia:0.01100658):0.00645053,(Maackia_amurensis:0,Robinia_pseudoacacia:0):0.00643822):0.00429292,((Dalbergia_sissoo:4.15e-06,Dalbergia_armata:0.0021863):0.0043395,Bowdichia_virgilioides:0.00215684):0.00657899):4.15e-06):0.00644563,((Pterocarpus_marsupium:0.0085821,Brachystegia_spiciformis:4.15e-06):0.00215385,Saraca_indica:0.00430627):0.00215717):0.01093335,(Lagerstroemia_speciosa:0.01320337,((Terminalia_catappa:0.00430593,Terminalia_chebula:0.01291416):0.00216501,Lumnitzera_littorea:0.00218084):0.00218428):2.53e-06):0.00654009,((((((Ziziphus_jujuba:0.01845277,(Diospyros_cauliflora:0.025643,Diospyros_texana:0.00850334):0.01699919):0.00928062,((((((((Eucalyptus_dumosa:0,Eucalyptus_incrassata:0):4.15e-06,Syzygium_cumini:0.00652983):2.08e-06,(Myrtus_communis:0.00219092,Eucalyptus_globulus:4.15e-06):0.00216685):0.00216538,(Eucalyptus_baxteri:0,Eucalyptus_obliqua:0):0.00215691):2.3e-06,Corymbia_gummifera:4.15e-06):0.00217276,Eucalyptus_umbra:0.00211902):0.00642659,Psidium_guajava:0.01753849):0.00431598,(Syzygium_jambos:0.01994885,(Melaleuca_leucadendra:0.00874509,Qualea_grandiflora:0.00661811):2.08e-06):2.08e-06):0.00434821):0.00434434,Wrightia_natalensis:0.02335677):0.00858932,((Magnolia_fraseri:0,Magnolia_obovata:0):0.01506231,Magnolia_grandiflora:0.00212584):0.02795997):0.00219238,(((((Nerium_oleander:0.01872201,((Asclepias_tuberosa:0,Asclepias_viridis:0):0,Asclepias_syriaca:0):4.15e-06):0.02390568,((Gentiana_bavarica:0.0021885,Gentiana_leucomelaena:8.31e-06):0.01095768,Liriodendron_tulipifera:0.02977337):0.01106496):0.00220934,Cerbera_manghas:0.01565959):2.08e-06,(Gardenia_jasminoides:0.01981468,(Galium_mollugo:0.00898222,Galium_aparine:6.23e-06):0.05351187):0.00220849):0.00220442,((((Chilopsis_linearis:0.00662781,Bartsia_alpina:0.00219644):0.00221225,(((Dracocephalum_heterophyllum:0.01537617,Lavandula_dentata:0.0288617):0.00222125,Galeopsis_tetrahit:0.00441597):0.01540452,Prunella_vulgaris:0.00919925):0.00445273):0.00879145,((Agastache_foeniculum:0.01744239,Tectona_grandis:0.00433788):0.00874936,Crescentia_cujete:0.01602753):0.00215382):2.08e-06,(((Verbascum_thapsus:0.00431333,Melampyrum_pratense:0.02824401):0.00656814,((Plantago_lanceolata:0.01284544,Plantago_rigida:6.23e-06):0.0021397,Plantago_media:0.00431008):0.00877329):0.01398712,((((Fraxinus_americana:0,Fraxinus_pennsylvanica:0):4.15e-06,(Picconia_excelsa:0.01315409,Phillyrea_angustifolia:0.00219066):0.00436754):2.08e-06,((((Syringa_vulgaris:6.23e-06,Phillyrea_latifolia:0.01101103):0.00219471,Ligustrum_vulgare:0.00433221):0.00865791,Olea_europaea:0.00870921):0.00443392,Chionanthus_virginicus:6.23e-06):0.00441444):0.00436104,(((Fraxinus_excelsior:0,Fraxinus_nigra:0):0,Fraxinus_angustifolia:0):0,Fraxinus_ornus:0):0.00211043):0.01412275):0.00468111):0.00661906):0.00655544):0.00868109,Woodfordia_fruticosa:4.15e-06):2.08e-06):0.002152,((((((((Acer_palmatum:4.15e-06,(Acer_opalus:0,Acer_monspessulanum:0):0.00216576):0.00432888,(((Acer_rubrum:0,Acer_platanoides:0):0,Acer_campestre:0):4.15e-06,Acer_saccharum:0.00216955):2.08e-06):0.00429793,((Acer_pensylvanicum:0,Acer_pseudoplatanus:0):0,Acer_negundo:0):4.15e-06):0.00856748,((Lannea_coromandelica:0.01520472,Eurycoma_longifolia:0.00673087):2.08e-06,Cneorum_tricoccon:0.00482073):0.0021509):4.15e-06,((Azadirachta_indica:0.00658172,((Litchi_chinensis:0.00219902,Simarouba_amara:2.08e-06):0.00439122,Simarouba_glauca:4.15e-06):0.00657229):0.00217675,Schleichera_oleosa:0.00431077):2.08e-06):4.15e-06,Acronychia_pedunculata:0.01280678):0.0043634,((Ekebergia_capensis:0.02031937,Rhus_typhina:0.00214332):0.0021886,(Mangifera_indica:0.00438834,Sapindus_saponaria:0.02757001):0.00658819):0.00209423):0.01756714,((Caltha_palustris:0.0153364,(((Ranunculus_repens:0.01094764,Clematis_tangutica:0.00216071):0.00653261,Anemone_cylindrica:0.00216704):0.00646376,Halerpestes_sarmentosa:4.15e-06):2.08e-06):0.00242873,Oxygraphis_glacialis:0.00647659):0.02101615):2.08e-06):2.08e-06):0.00269122,Silphium_integrifolium:0.04273383):0.00649397,((((((Desmodium_canadense:0.01349736,(Larrea_tridentata:0.02250939,Bulnesia_arborea:0.01162918):0.01167022):0.00218485,Amorpha_canescens:0.01104093):0.00223385,(Prosopis_juliflora:0,Prosopis_glandulosa:0):0.02366471):0.01328312,Vitis_vinifera:0.01329481):4.59e-06,((Ulmus_laevis:2.08e-06,Ulmus_thomasii:2.08e-06):0.00219238,Ulmus_rubra:4.85e-06):0.00660762):0.00219095,Impatiens_capensis:0.03444095):0.0065587):2.08e-06,(((((Brassica_oleracea:0.006883,(Arabis_hirsuta:0,Arabis_alpina:0):6.23e-06):0.00448259,(Thlaspi_arvense:0.00451204,Bunias_orientalis:0.00672856):0.00223773):0.01588699,Capparis_spinosa:0.0160349):0.02324416,Simmondsia_chinensis:0.02688703):2.08e-06,(((Limonium_migjornense:0.07424777,(((Myrsine_sandwicensis:0.01783753,(Glaux_maritima:0.00458044,Anagallis_arvensis:0.01132873):0.00912475):0.00228305,Trientalis_europaea:2.08e-06):0.00678281,Primula_algida:0.03565622):0.00454104):2.08e-06,(((((Quercus_ilex:0,Quercus_coccifera:0):0.00213961,(((((((Quercus_rubra:0,Quercus_nigra:0):0,Quercus_coccinea:0):4.15e-06,Castanea_sativa:0.0042848):0.0021112,Castanopsis_sieboldii:4.15e-06):0.00214736,Quercus_mongolica:0.00213633):2.08e-06,(Quercus_robur:0,Quercus_petraea:0):4.15e-06):0.00212585,Quercus_cerris:2.08e-06):0.00214074):2.11e-06,(Quercus_suber:0,Quercus_acuta:0):4.15e-06):0.00428679,((Quercus_stellata:2.08e-06,Quercus_macrocarpa:2.08e-06):2.08e-06,Quercus_virginiana:0.0394715):0.00426535):0.0139345,Hippophae_rhamnoides:0.02224639):0.00448526):0.00222268,(((Betula_nigra:4.15e-06,(((((Betula_platyphylla:0,Betula_pubescens:0):0,Betula_populifolia:0):0,Betula_pendula:0):0,Betula_nana:0):4.15e-06,((Alnus_incana:0,Alnus_glutinosa:0):0.00217491,Betula_papyrifera:0.00217057):0.00219481):0.00220682):0.002198,Alnus_japonica:4.15e-06):0.00219361,(((Ostrya_japonica:0.00669382,Corylus_avellana:0.00223764):0.00221107,Ostrya_virginiana:0.00437328):0.00219335,((Carpinus_betulus:0,Carpinus_cordata:0):4.15e-06,Carpinus_caroliniana:0.00646269):0.00439973):0.00217491):0.01113784):2.08e-06):0.00218657):2.08e-06,(((Artemisia_vulgaris:0.00897175,((Erigeron_strigosus:0.00656213,Solidago_missouriensis:0.00883336):4.15e-06,(Solidago_canadensis:6.23e-06,Solidago_nemoralis:0.00218452):0.00440237):2.9e-06):0.00663515,(((Echinacea_purpurea:0.00226214,Echinacea_angustifolia:6.23e-06):0.02466579,((Helianthus_microcephalus:0.01336689,(Ambrosia_artemisiifolia:4.15e-06,Ambrosia_trifida:0.00218705):0.0021981):0.00872685,Rudbeckia_hirta:0.00662382):0.0021798):0.01547522,(((Xeranthemum_inapertum:0.00434335,(Leucanthemum_vulgare:0.00218027,Cichorium_intybus:0.00438017):0.00433688):0.00217733,(Cirsium_vulgare:0,Cirsium_arvense:0):0.01544838):0.00224331,(Achillea_millefolium:0.00651641,Olearia_virgata:6.23e-06):0.00881929):0.0043446):0.00667009):0.03331712,(((Hyoscyamus_niger:0.00220486,(Solanum_dulcamara:0.02446729,Datura_stramonium:0.00320468):0.01066937):0.0243666,Convolvulus_arvensis:0.01581415):0.00433748,Ipomoea_carnea:0.01340899):0.02588164):0.00218431):0.00218403,(((Manihot_esculenta:0.02053898,((Rheum_nobile:0.00670032,Oxyria_digyna:6.23e-06):0.01356643,Polygonum_aviculare:0.00439068):0.04487329):0.00449468,Chaetachme_aristata:0.00219746):0.00220065,(Acacia_colletioides:0.02197079,(Polygala_sibirica:0.01553042,(Dialium_schlechteri:4.15e-06,Dialium_guianense:0.00445699):0.011158):0.00220482):2.08e-06):0.0043894):2.08e-06,(((((((((((Carum_carvi:0.00440153,Anthriscus_sylvestris:0.00657403):2.08e-06,Daucus_carota:4.15e-06):0.01305972,(Griselinia_littoralis:0.03274178,Hedera_helix:0.00874196):0.02016341):2.08e-06,Angelica_sylvestris:4.15e-06):0.00878757,Aegopodium_podagraria:0.01749336):0.01889444,Linnaea_borealis:0.04444652):0.01307537,(((Vaccinium_corymbosum:2.08e-06,Vaccinium_uliginosum:2.08e-06):0.03235848,Pyrola_rotundifolia:0.02481513):0.00388365,Arbutus_unedo:0.01382556):0.01413482):0.00872659,(((((((Myrica_gale:0,Comptonia_peregrina:0):0.00861436,Menyanthes_trifoliata:0.00657677):0.00795107,Cercidiphyllum_japonicum:0.00302735):0.00195278,(Sibbaldia_procumbens:0.00445483,Comarum_salesovianum:0.00222194):0.02211515):0.00215718,((Purshia_tridentata:0.00218104,Sorbaria_sorbifolia:4.15e-06):0.00216641,Adenostoma_fasciculatum:0.00218182):0.00216509):0.00216862,(((Sorbus_aucuparia:0.00220487,Sorbus_commixta:2.08e-06):0.01125889,(Cornus_florida:0.00426956,Cornus_suecica:0.0042663):0.00692793):0.01333528,Lobelia_inflata:0.07044829):0.00218817):0.00216438,(((((((Populus_tremuloides:0,Populus_grandidentata:0):0,Populus_alba:0):0,Populus_tremula:0):0.0158216,Salix_triandra:4.15e-06):0.00090152,(((Populus_heterophylla:0,Populus_fremontii:0):4.15e-06,Populus_deltoides:0.00447187):0.00909992,((((((((((((Salix_daphnoides:0,Salix_reticulata:0):0,Salix_lapponum:0):0,Salix_acutifolia:0):0,Salix_purpurea:0):0,Salix_myrsinifolia:0):0,Salix_aurita:0):0,Salix_dasyclados:0):0,Salix_viminalis:0):0,Salix_herbacea:0):0,Salix_myrtilloides:0):0,Salix_caprea:0):0.00659268,((Salix_alba:0,Salix_pentandra:0):0,Salix_fragilis:0):0.00217621):0.00223599):0.00599084):0.01321718,Populus_balsamifera:4.15e-06):0.00672365,Populus_maximowiczii:0.00271018):0.01361187):2.08e-06):2.08e-06,(Podophyllum_peltatum:0.01942697,Chamaenerion_angustifolium:0.01576026):0.00655125):0.00423127,Itea_virginica:0.01334859):0.00218129,Platanus_occidentalis:0.00220748):0.00218986):4.15e-06,(((((((((Aronia_melanocarpa:0.01098462,Lotus_corniculatus:0.00935106):0.00220393,(((Prunus_virginiana:4.15e-06,Prunus_serotina:0.00441071):0.01122187,((Umtiza_listeriana:0.0110397,Ceratonia_siliqua:0.00446624):2.08e-06,((Dillenia_indica:0.01863734,Hibbertia_bracteata:4.15e-06):0.00221763,Dillenia_suffruticosa:0.0248436):0.00443659):2.08e-06):0.00218131,Ulmus_americana:0.00434206):0.00218288):0.00216764,Nothofagus_nitida:0.01348867):2.08e-06,((Medicago_minima:0.01172148,(Trifolium_repens:0.01095959,Trifolium_pratense:0.00663233):0.01231369):0.02157632,(Cornus_sanguinea:0.01987965,Cornus_alternifolia:0.03578416):0.00217873):0.00216986):2.08e-06,((((((((((((Ulmus_davidiana:0,Ulmus_laciniata:0):0,Ulmus_glabra:0):0.00869153,Celtis_occidentalis:0.00212197):0.00425457,Rosa_canina:0.00643204):0.00212963,Fragaria_viridis:0.0087736):6.23e-06,(Urtica_dioica:0.0131345,(Rosa_arkansana:0,Rosa_rugosa:0):0.00642302):0.00214436):2.08e-06,(((((Malus_sylvestris:0,Malus_domestica:0):4.15e-06,Viburnum_opulus:0.01733694):0.00432746,(Amelanchier_spicata:0,Amelanchier_alnifolia:0):0.00221951):4.24e-06,Sorbus_alnifolia:4.15e-06):0.00215476,Sorbus_aria:0.00429149):0.00213154):0.00212875,((Sambucus_nigra:0.00433687,Symphoricarpos_orbiculatus:0.01789111):0.0109074,(Vernonia_baldwinii:0.0177864,Viola_mirabilis:0.02538164):0.01878527):0.00214278):2.08e-06,((((Sonchus_arvensis:8.31e-06,Taraxacum_officinale:0.01091883):0.02290973,Chrysosplenium_alternifolium:4.15e-06):0.00645799,Holodiscus_discolor:2.08e-06):0.00434909,(Sanguisorba_officinalis:0.00440592,Spiraea_alba:0.0043576):0.00218953):0.00215557):0.00212882,(Prunus_sargentii:0.0127025,Apodytes_dimidiata:0.00643206):0.00849324):2.08e-06,((Camellia_japonica:0.00638292,Heteromeles_arbutifolia:0.00213922):4.15e-06,Rubus_idaeus:0.01943959):0.00212125):0.0021492,Genista_tinctoria:0.0238073):0.00220776):0.00479101,Liquidambar_styraciflua:2.08e-06):2.08e-06,(((Neolitsea_sericea:0.00213877,(Laurus_nobilis:2.08e-06,Laurus_azorica:2.08e-06):0.00216004):0.00642939,(Machilus_thunbergii:0.00430157,Persea_lingue:0.00434964):0.00429098):0.00218624,Allium_strictum:0.0306987):0.00647067):0.00217972,((((Carya_glabra:0,Carya_ovata:0):0.00862864,Juglans_ailanthifolia:4.26e-06):0.00215364,((Juglans_nigra:0,Juglans_regia:0):0,Juglans_cinerea:0):4.15e-06):0.00436809,Buxus_sempervirens:0.00434414):0.00442847):0.00217458,((Artocarpus_heterophyllus:0.00221875,Morus_alba:0.03599367):0.02030059,((Ficus_carica:0.00668769,Ficus_religiosa:4.15e-06):4.15e-06,Ficus_racemosa:0.00655918):0.01604777):0.00888964):0.0021791):2.08e-06,((Piper_auritum:0.02873976,Nuytsia_floribunda:0.01772402):0.00218049,Coula_edulis:0.00867874):0.0043595):0.00217343,(Lophira_alata:0.00654852,Euclea_divinorum:0.01091647):0.00217798):0.00216198,(((Kielmeyera_coriacea:0.00435805,Caraipa_heterocarpa:2.08e-06):0.00872441,Licania_heteromorpha:0.025495):0.00654597,Bruguiera_cylindrica:0.02009109):2.08e-06):0.00215901,(Epipactis_helleborine:0.02751868,((((Ruscus_aculeatus:0.01502187,Convallaria_majalis:0.00423133):0.01563295,Xanthorrhoea_preissii:0.00855779):0.0043457,Typha_latifolia:0.0241922):0.00435226,(Carex_flacca:0.01787059,(Bambusa_bambos:0.01088484,((((((((Agrostis_scabra:0.00217851,Anthoxanthum_odoratum:0.00434469):0.00215707,Avena_barbata:0.00216747):2.08e-06,((Festuca_rubra:0.00871632,Lolium_rigidum:4.15e-06):0.00426433,Holcus_lanatus:0.00217445):0.00215909):0.00217186,(Arctagrostis_latifolia:0.00865098,Dactylis_glomerata:4.15e-06):0.00436162):4.15e-06,Deschampsia_cespitosa:0.00436722):0.00216839,(Phleum_alpinum:0.00639802,Poa_pratensis:0.00432827):0.00436336):0.01326795,(Stipa_orientalis:0.05530563,(Molinia_caerulea:0.03101052,Phragmites_australis:0.00880051):0.00217384):0.00913608):0.0022441,(Achnatherum_splendens:0.00983256,((Brachypodium_distachyon:0.00666042,Brachypodium_pinnatum:4.34e-06):0.00680768,(Hordeum_murinum:0.0044238,(Bromus_inermis:4.15e-06,Aegilops_geniculata:0.00434916):0.00220053):0.00666605):0.00449153):0.01131279):0.0106807):0.01990088):0.00983243):0.00431347):0.01077007);
```
